## Supplementary material for "Self-extending DNA recording with stochastic and programmed writing": Source Data: profiles.json (part 2 of 2)

```
844fc","index":3846,"n_C4":1,"n_states":21},{"id":"FULL_b6fdb7b3a4a2a795c6","states":[480,586,793,904,1053],"C4":["CGTTGGTGGTCTCGTGCATG"],"strict_signature":"SIG_b66a14649daf","index":3847,"n_C4":1,"n_states":5},{"id":"FULL_b703957135fa128e88","states":[831],"C4":["ACCAATCTAAATGATCTTCG"],"strict_signature":null,"index":3848,"n_C4":1,"n_states":1},{"id":"FULL_b704733f0b73606d28","states":[5,465,904,1053],"C4":["ACGGCGAGGCTGAGGTGGTT","CGCGATACCTATAGCAGGTA"],"strict_signature":"SIG_419fe8cb5ff9","index":3849,"n_C4":2,"n_states":4},{"id":"FULL_b70e9771a696189c08","states":[50,465,793,904,986,1053],"C4":["ATCACTGGAATGTAAGAGCT","CATCTCGTATACCTCTCCTG"],"strict_signature":"SIG_4b14b9d0e930","index":3850,"n_C4":2,"n_states":6},{"id":"FULL_b710d61cab75d85d63","states":[3,793,1101],"C4":["GGAATCAGTTGTAACGGATG"],"strict_signature":"SIG_309fa1ac78d3","index":3851,"n_C4":1,"n_states":3},{"id":"FULL_b711015ab635536c8b","states":[21,465],"C4":["AACATATGGCCGATTGATAA"],"strict_signature":"SIG_24ab8c36badd","index":3852,"n_C4":1,"n_states":2},{"id":"FULL_b72cd578991ff86629","states":[586,836],"C4":["ACCAGCGCATACACTGAGTC","GTGGCAGGTGTATCTACACA"],"strict_signature":"SIG_426ab92cff6e","index":3853,"n_C4":2,"n_states":2},{"id":"FULL_b732998922e9e27fd4","states":[674,793],"C4":["ATGGAAGGCCAAGACCTAGG"],"strict_signature":"SIG_7e5b1ee5b4da","index":3854,"n_C4":1,"n_states":2},{"id":"FULL_b74093eb695e3f20cc","states":[481,586,865,1053],"C4":["CGCGAGCGATGAGTATTCCG"],"strict_signature":"SIG_ebf0a9773aae","index":3855,"n_C4":1,"n_states":4},{"id":"FULL_b7483651a96ccfc786","states":[267,1053],"C4":["GACCTGATAACTTACCGGTG"],"strict_signature":"SIG_064f1ef5c3ef","index":3856,"n_C4":1,"n_states":2},{"id":"FULL_b74c4e31b5ab6057a4","states":[56,793,906,1053],"C4":["GGAAGCACTAGTAACCACCG"],"strict_signature":"SIG_28e6c6d47ee2","index":3857,"n_C4":1,"n_states":4},{"id":"FULL_b74c85c02d7f43337a","states":[3,586,763,1053],"C4":["TTACTGCCTTCTACAATACG"],"strict_signature":"SIG_f70aba04dba3","index":3858,"n_C4":1,"n_states":4},{"id":"FULL_b77c61c04466053315","states":[450,793,844,906,1053,1110],"C4":["ATTGGTAATCGGCATGACCA"],"strict_signature":"SIG_c8a0909b205f","index":3859,"n_C4":1,"n_states":6},{"id":"FULL_b782fe43b49f46c071","states":[450,465,586,793,1053],"C4":["CGAATCGCAGCGCGAGCGAT","CTGCAGGATAAAGTCCTCCT","GATGTAGGTCATAGCTGGAT","TCTGAATGATTTCCAATAAC"],"strict_signature":"SIG_712d1a17190f","index":3860,"n_C4":4,"n_states":5},{"id":"FULL_b78a4c0645f4f62a0c","states":[82,465,586,793,904],"C4":["TCGGCGCTGCTTATGACCGG"],"strict_signature":"SIG_0af793ac183f","index":3861,"n_C4":1,"n_states":5},{"id":"FULL_b78ccbefc02f21283a","states":[141,468,793,904,926,1053],"C4":["AACGGTCTTGTAACATAGCA"],"strict_signature":"SIG_fdabd569bba2","index":3862,"n_C4":1,"n_states":6},{"id":"FULL_b78f1c82aa7537fe5a","states":[231,465,793,844,1053],"C4":["CTACTAATAACCGATGAGCA"],"strict_signature":"SIG_eaabdfb574f2","index":3863,"n_C4":1,"n_states":5},{"id":"FULL_b792ec1c1394d45ded","states":[465,700,793,844,904,986],"C4":["AACGGTTGAGTATAAGTATT"],"strict_signature":"SIG_82561e17ffb9","index":3864,"n_C4":1,"n_states":6},{"id":"FULL_b7a2019eb921836f11","states":[465,586,793,850,986,1053],"C4":["AGTAGTTACGCTTGGTGGTT"],"strict_signature":"SIG_852d917826bc","index":3865,"n_C4":1,"n_states":6},{"id":"FULL_b7a68e5de24ae9ec29","states":[35,327,904,1081],"C4":["CGCGAGGACCGTGAACGAGA"],"strict_signature":"SIG_d5b75a406639","index":3866,"n_C4":1,"n_states":4},{"id":"FULL_b7aaac226f4b5033b7","states":[560,586,1053],"C4":["CTTGTTGCTACGAATATAGG"],"strict_signature":"SIG_925b401b8c34","index":3867,"n_C4":1,"n_states":3},{"id":"FULL_b7af2ade8711b9c1c3","states":[3,120,465,500,586,602,665,783,793,904,1053,1110,1127],"C4":["TATTACTCTCCTCGGTTAAT"],"strict_signature":"SIG_58b0730a5556","index":3868,"n_C4":1,"n_states":13},{"id":"FULL_b7b32d9260292c1879","states":[50,1053],"C4":["AAGCCTTGACGTAGTACCGG","ACAGAATGAAGAGACTCGCA","ATTATCGCCAGCCTGTGTTA","GCCACCAGCCAGTGCCTACT","GGCACGACGTATATTATCCA","GTGTCCATACTAATCTAATA","GTTAAGGCTTGGTCTGGTCA","TTCTCACTCCCGTTGTAGCA"],"strict_signature":"SIG_0a5daf91c4c2","index":3869,"n_C4":8,"n_states":2},{"id":"FULL_b7b54cf121dd093533","states":[834],"C4":["CATACCAGTCTCTGATCTAA"],"strict_signature":null,"index":3870,"n_C4":1,"n_states":1},{"id":"FULL_b7d2e67530ec0cdfd4","states":[76,465,586,793,904,1053],"C4":["GCAAGATGAAAGCTGCCTTA"],"strict_signature":"SIG_73697d18e3a2","index":3871,"n_C4":1,"n_states":6},{"id":"FULL_b7f26d1d9539cf358b","states":[835],"C4":["GTAACCACCGAGTGCTGTCT"],"strict_signature":null,"index":3872,"n_C4":1,"n_states":1},{"id":"FULL_b7f328f86e243e2247","states":[836],"C4":["AACTTCCAGGCCATGCTCAG","AAGGTTGGCCTAGCGCACGT","AATGGAATACTATAGAAGCT","ACATAATTCTCGACTTAGTG","ACATCATTGCTGTCCGCGAT","ACTACTGTGCTACTGTGTCA","AGACTAATATAGCTCATCGC","AGAGAGGACAGACCTGATAA","AGATTAAGGATCCTTGCCAG","AGCAGCCACGCTACTACGCG","AGCCACCATTATCCTCATCA","AGGAGCTCCAACCTCTCCTG","AGTAAGCTCTCCTTAAGGCT","AGTCCACTCATGATGGACCT","ATAACATACGGACCTGCGCG","ATACTCCTACCTGTGAGCAG","ATAGCTGGATAGTTGCGATA","ATCGAGATCGGCATTGTACA","ATGATCATTAGCTTATTCTT","ATGGCTAAGATGTAGAGTCC","ATTCACGGTGCACGGCCGTA","ATTCACGGTGTACGGTCGTA","CAATCCGGAGCATCAACGTA","CACTGTGGAACTCTCACGAC","CAGGCTAAGATGTTGAGTCC","CCGACACTCTTAGTCGGAAT","CCGAGTTCGAACTTCTATGC","CCGGCTGATGAGCCGCACCG","CGAATATAGGTGGCTGAACC","CGATACGCCAGAGACAACGG","CGGACCTTGGAGACGGTGTT","CGTACTTATTCGGTCCAAGG","CTACTCATCCGCTTCAGCGC","CTTCACGTTACACAACAAGA","GAATTCTCGGGATAATACGC","GAATTCTCGGGTTCGCGCGC","GACGCTGCTAAATGGTGCGC","GACTGCTCTCCTCTCACGAC","GATAACATCATCCTCGAGTA","GATATTGTAGAGACCGATCG","GCAGCCTGTGTTCCAATAAC","GCGGTGCAGAGTAGTTCTAG","GCGTAGGCTTAAGGACCTCC","GCGTATACGGAAGATTAACC","GCTACCATACAACGTGCGTT","GCTCTTCAATGTGCTTAGTT","GGAGTTGACCGATAAGGAGT","GGCATTATCGAAGGTTCAAT","GGTAGCTCATCTTCACGTTA","GTCAAGCAGAACAGTCCACC","GTCGTTGATCACGACGTCCA","GTGAACATCTTTACCAAGGT","GTTAAGGTGACACGGTCGTA","GTTCGTGTCATGTAGAGTCC","GTTGTCTGACTATACAATTA","TAACACTGTGAGACGGTGCT","TACGGTTGCAGACGTATAAC","TAGGACAGCCCATAAGCACT","TAGGCGCATTGACTGCTCTC","TATGCTCTCCCCGAGTTCGA","TATTGTCACAGTAATACGTC","TCAACGAACCTGATCGAGAT","TCAATCGTCCCTGAACCACA","TCCGACTTAAGTGCGAACAT","TCGCTTCAAGCTATCACTAG","TCTGAACCGAGCCGTGTCGG","TCTGTTCATAGACTGGACGA","TGACTACCAAGTGCGAACAT","TGAGTGGTTGGCTTCTGTAC","TGATGATTAACGGTTCCGGC","TGTCGTAGGTGATTCAGAGA","TTAATTGTTCCGCACTCACC","TTATTGGACCTGGAGAACTC","TTCGTGAATATGTAGCGTAA","TTCTATCAGCCTACCGTCGA"],"strict_signature":"SIG_fb09cd900698","index":3873,"n_C4":75,"n_states":1},{"id":"FULL_b7f8333a4696a9cdf8","states":[562,586,793,904,906,1053],"C4":["TCTTATGTTATACCTCGTAC"],"strict_signature":"SIG_1a957ef71571","index":3874,"n_C4":1,"n_states":6},{"id":"FULL_b802dfdc0d935fb5da","states":[465,713,793],"C4":["ACCAATTGTAGACCAGAATA","GAAGGCAAGCGAGAACGTGT"],"strict_signature":"SIG_d5b7c47a4238","index":3875,"n_C4":2,"n_states":3},{"id":"FULL_b81af69d794695f084","states":[5,141,450,586,783,793,844,904,1053],"C4":["GAGAAGAACAAGAGCTGTAG"],"strict_signature":"SIG_6cb260253339","index":3876,"n_C4":1,"n_states":9},{"id":"FULL_b82a9cd41bb582596d","states":[363,665],"C4":["CGACTTAGTGCTTGTTGCTA"],"strict_signature":"SIG_3b7dd80b0458","index":3877,"n_C4":1,"n_states":2},{"id":"FULL_b82e06395fff4f321b","states":[1,3,5,141,301,328,412,465,481,586,588,602,651,665,713,754,783,793,850,904,906,986,1053,1110],"C4":["CAGTTCAGCTCTTGTAGCAT"],"strict_signature":"SIG_4d306f0c2f2f","index":3878,"n_C4":1,"n_states":24},{"id":"FULL_b83a6c1e98d344404a","states":[450,793,844,906,1053],"C4":["AGTCCAGAGCTAAGGTATTC"],"strict_signature":"SIG_d2fd377b5e0c","index":3879,"n_C4":1,"n_states":5},{"id":"FULL_b840f0cc76ad217810","states":[363,465,793,836,904,1053,1110],"C4":["TGCTGGTGGCTCCGCGGTCG"],"strict_signature":"SIG_c9f9b6a044c8","index":3880,"n_C4":1,"n_states":7},{"id":"FULL_b8561df618157f02dc","states":[586,665,793,1053,1110],"C4":["ATCCTGGAGTAGAAGCGTAT","GGTACTCTGCGACTTGAGGT","TACATGTGCCTGAGCCAATG","TGCAAGATACGGAAGCATGT"],"strict_signature":"SIG_e68879f7bb0e","index":3881,"n_C4":4,"n_states":5},{"id":"FULL_b8576507c1596ef758","states":[586,665,793,852,904,1053],"C4":["TGTAATCCATTCCGTGGCTG"],"strict_signature":"SIG_b439117718c8","index":3882,"n_C4":1,"n_states":6},{"id":"FULL_b8895d898631ade6fa","states":[465,602,793,844,1053],"C4":["GAACTGCTCCGACAAGCCTA"],"strict_signature":"SIG_63f1a3115a43","index":3883,"n_C4":1,"n_states":5},{"id":"FULL_b88a8c2d507c9e11c0","states":[3,481,793],"C4":["GCAGCAAGACAGATTAAGGA"],"strict_signature":"SIG_efc67646fd89","index":3884,"n_C4":1,"n_states":3},{"id":"FULL_b8a8a29beb2a4b3538","states":[311,343,1039],"C4":["CACGTGCCGGCTTGCCGCGC"],"strict_signature":null,"index":3885,"n_C4":1,"n_states":3},{"id":"FULL_b8ae53a4fac02bcdfd","states":[141,586,665,1053],"C4":["ATCCTCATCATATCCACAGT"],"strict_signature":"SIG_923bed8d35b1","index":3886,"n_C4":1,"n_states":4},{"id":"FULL_b8bb6685fc8e187c65","states":[450,465,586,724,793,904,1053],"C4":["AAGGAACTAAACTATGGCTG"],"strict_signature":"SIG_0cf4e1b91926","index":3887,"n_C4":1,"n_states":7},{"id":"FULL_b8bca29da854f70471","states":[3,5,141,465,586,783,793,812,844,904,906,1053,1110],"C4":["GCTCAGCTGGGTCCTAGTGC"],"strict_signature":"SIG_da4b3c9cb746","index":3888,"n_C4":1,"n_states":13},{"id":"FULL_b8c4acc09ab6f31cd0","states":[407,586,793,904,1053],"C4":["GATATTGTAGGACGAAGACT","TCGACACGATTATATCACAC"],"strict_signature":"SIG_f0ad0ea60fde","index":3889,"n_C4":2,"n_states":5},{"id":"FULL_b8f4b960e11f4c720e","states":[141,586,665,793,844,904,1053],"C4":["CTACTAATAAAGTGCTGTCT"],"strict_signature":"SIG_2d829a265ed6","index":3890,"n_C4":1,"n_states":7},{"id":"FULL_b913db126a743bc058","states":[844,904,1053],"C4":["ACTTCAACACGTTGTTCTCT","AGCGCTGGACAACGGTCTTG","AGTAGTAATATAACATAGCA","ATTAACCGGCCCTAGTGTGG","CAGCCAGACGTGATCTAGTG","CAGCGCCTTGCACCGCTAGT","CTACAATACGAGCGATCCAT","CTACCGCGATCTCTAAGCAT","CTACGTAGGTCTACCGGACC","CTAGACACTTAGACGGTGCT","CTAGGCCACGGTAACTGAGT","CTGGTGTTGTCCGTGCAACC","GACCGCTGACCGTTCGATGG","GACTCGAGCAGGTTACAGTA","GAGACTATAGGTCAGGTCGT","GCGGAACTTGGGACATGAGA","GCTTCAGCGCATTATTGTGC","GCTTGTCATATATAAGTATT","GTCCTAGTGCAGGCACTTGG","TACGAAGTGCATCTGAGATG","TACTCAGGAACGATACTAGC","TATCGGAATACTTCACGTTA","TATCTACACACTCTCCATAG","TCGCATCTTGAACCTTGCGG","TCTTGGAGACGCGACAGTGT","TGATAGCATGGCTCAGCTGG","TGCTAAGCCGTGAGCCTACA","TGCTCAGAAGTCGTAGATCG","TGTAGCGTAATTCGAATCCT"],"strict_signature":"SIG_1c666bd9f5fe","index":3891,"n_C4":29,"n_states":3},{"id":"FULL_b91d75ecbafefa59cd","states":[531,1053],"C4":["TGAGGTGGTTCACGGATCGA"],"strict_signature":"SIG_064f1ef5c3ef","index":3892,"n_C4":1,"n_states":2},{"id":"FULL_b93c4c038e3c8ee993","states":[328,665],"C4":["TTGCAGTCGCAGATCTTGAG"],"strict_signature":"SIG_bace9c280b2f","index":3893,"n_C4":1,"n_states":2},{"id":"FULL_b94c23d679f3837b15","states":[586,793,1053],"C4":["AACATATGGCCTTCCGCGCG","AACCATATACGTTATAGATG","AACCTTGCGGAACATTCCTC","AACGCATTCGACATCATTGC","AACGCATTCGCCTAACTGAG","AACTGAGCGGACAGGATAGA","AACTTGCACCTGATGTCGAT","AAGATGGCCTACACACCAGA","AAGATTAACCCTGGCAACAT","AAGGAATGTATTCGTGAATA","AAGGATCCGAAACGGTTGAG","AAGTAAGTTAGCTCAGCTGG","AAGTGCTGGTGACGTATAAC","AATACCGATTTACCTCGTAC","AATACCTTCCACGCAACTCT","AATCGATAGGCGTTCAATAA","AATCTACAAGAATCAGTGGA","ACAGATCTATCATAGGACTG","ACAGTTCATTAAGCGCTTAA","ACATTCCGTTTGAGTTGTGT","ACCATACAATACCGACTTCG","ACCGATGACGCATGATGCAT","ACCTCGTGAACATTCTGGTC","ACGACGACTGCTGGTTCGAG","ACGATGATCGAGCCGCACCG","ACGCAGAGGTAACGTATCTG","ACGCATAGTGGTTAAGGCTT","ACGGCGAGGCCAACTCGTCG","ACGGTACCTCTCTCGCGACC","ACGTTCTAGCCTACGTAGGT","ACGTTGAATATGGCATTCAC","ACTGCACAGGGAATCGGACT","ACTTGGTGTCACCTCGTGAA","AGAATTCAGTACTTCAACAC","AGACTGGAGCACCGAGTTGC","AGAGCGGCAAGATAATACGC","AGAGCTGTAGTCTAATGACG","AGATCTTGAGATTATATAAT","AGCATGTAACACGATTACCA","AGCATGTAACCATAGGACTG","AGCCGCTCTAGACAATTGAG","AGCCTCCTATGCTTCCTAAC","AGCTTCCGGGTTCTGCACGG","AGGCAGTTCCAGTGTTGTGA","AGGTCGCAACCATGGCTGTA","AGTAGTAATAGATTACAATG","AGTCGACCATGACCTGATAA","AGTCTATCGTACATTCCGTT","AGTCTATCGTGTGTCACGAG","AGTGAAGAGTGCCTGAGTAT","AGTGTTGTGACTCGAGCTAG","ATACCTCCATACGGCACTCC","ATATCCGAATTCATCCACCT","ATATGATGCTATACGTTCCA","ATATGATGCTCTGAGCATGG","ATATGTCTCACTATCGCCTT","ATATTAGAGCTCTGTTCATA","ATCTCGCTGCCGACCACTGA","ATGGAAGGCCGCCAGCATTA","ATGGTATGATGTAATATTAC","ATGTTCTATACTAAGAGTCC","ATTAACCGGCTCCGTGAAGC","ATTAAGATAATACGGACTCT","CAACATCGCGCACGGATCGA","CAATCTCATGCTGACCTGGT","CACCGAGCATTCTTGGAGAC","CACGGATCGAACTTCTATGC","CACGGATCGAATGTCCGTGC","CACTCAGTCAGCGAACACGG","CAGCCGTCACGATGAACTCT","CAGGCTAAGAACATATGCGA","CAGGTATAAGGAACGCCGTG","CAGGTTAACTTGATGATTAA","CAGTGTATGCGACGCCTAGT","CATCACTTCCACACGAGAAT","CATCAGTTGGCGACGTTCCT","CATGGCAGCGGCCTCTCAAC","CATTATCCTTGAGAGTCCGA","CCATAAGGAGATCGGACAAG","CCGGTCTCCGAACACTCTCC","CCTCCAGATTTACCGTCAGC","CCTGATCGCACGACTTAGTG","CCTGCGAACATTGTGGCATC","CCTGTCGTTATATCGCGCCA","CGAAGACAAGTTCGTGAATA","CGGACCTTGGCAGAGCGTGC","CGGTTGGTGGAGGATCTGCT","CGTACCGCGAGGTCTGGTCA","CGTCCGCTCTTGTCCGCGAT","CGTTCAATAAGAGTAGTTCA","CGTTCAATAATGCTCTATTC","CTAAGATATTTGTCTCATCC","CTACGTAGGTCGTACTTATT","CTACTAATAAGTGACTGTAC","CTACTGATGGCGTAGACACT","CTAGCGGCATAAGTCCATGG","CTATCGCTGAGTAACCACCG","CTCCATGGAATTGGTAAGTT","CTCGAACCTTTAGCTGCTAC","CTGCGAGGTGAATACGTTGG","CTGGTCACGCCCTGCTTAGT","CTGTGAGCAGCCATGAGAGG","CTTACCGGTGCTCTATGCTA","CTTAGCAACCATCCGATGCC","CTTAGCAACCCATTCCGGCT","CTTCCAATGGGCCGTCGAGA","CTTCCATCCTGACTGGACGA","CTTGACTCAACTGCGAGGTG","CTTGCCAATGTCGCGGCAGA","CTTGTTGTGTATCGTCGCAG","CTTGTTGTGTCACCGAGCAT","CTTGTTGTGTCTTCCAATGG","GAACGCTTAGTGACGTCCTT","GAACTGCTCCGTTGTCTGAC","GAAGGTTGGTAGGATTCTAC","GAATCGGACTGCTTAGTCGG","GACAATTGAGGGTGGAAGGT","GACAGTTAGGGCTCTCGGTT","GACCTAATGGCAGGCGTACT","GACGCCTAGTAGGAGCTCCA","GACGCGGTTGGCTAAGTACT","GACTCACTGACCAATTCATC","GAGACAGATCTGAGCGGCCG","GAGACTATAGTACGGTTGCA","GAGACTCGCAAGTTATCAGA","GAGATGCGTGTACAGTACGC","GAGGCCTGAGAGCCTCCTAT","GAGTAGATTGAATGCCAGTT","GAGTAGTTCAGTAGTGCCAA","GAGTATATGTATATTATCCA","GATAAGGAGTTGTCTACGCG","GATAATACGCTCGAGCCTTC","GATGGAGTGCAGGCACACCT","GATGTAGGTCACTATGGCTG","GATTACAATGTGACCGATCG","GATTCAGAGATCATCCACCT","GCAACAGAACTGTCGGAGTG","GCAATCGAGTGGCTATCGCG","GCAATGATCACAATAGAGTG","GCATTGGCGCCATTGTTATA","GCCACTAGTCCGTCTCAGAC","GCCATCAGGATCCTGGTCGG","GCCATCAGGATTCTGTGACT","GCCTCTGGCTCGGTCCAAGG","GCCTGAGTATGCAAGCTGCC","GCCTGGAAGCTGGTATTCTC","GCGACAGTGTCACTCTTAAC","GCGCAGCGCCGCGTTAGATG","GCGCGCCGAGATCCTAATAC","GCGTATAATCTTCAGCAACT","GCGTATGCGGCTCCTCCTAA","GCTCTACATACTTCACGTTA","GCTTATTCTTAGTGCCTACT","GCTTCCTAACGCCAGTGACG","GGAATCAGTTAACAGACGAC","GGACGCCATACTATCGCCTT","GGAGATTAATTGAGTTGTGT","GGAGCTATGGAGCCGGACGC","GGAGCTATGGGATCGTGACT","GGATTCGGCCGGTGCGCGTA","GGCACGTTCGATATATGCTC","GGCACTACTGAGTTGCGATA","GGCAGACCTATGATGATTAA","GGCATGACCAACGACGACTG","GGCCGATACGGTGTCAATCA","GGCTATATAATGTAGAGTCC","GGTGTTATAATTCGTCGCCA","GGTTAGTGGCGAACGCCGTG","GGTTGAGCCGAGTAAGCTCT","GTAACTGAGTCAAGCCTTAG","GTAATATTACTGACGTCCTT","GTAATTGACATATCATCTCT","GTACATAGGCTTCCAGGCCG","GTAGACGGAGTGGTTAGGCA","GTAGGATCAGTTCCATGTCA","GTAGTGCCAAGACCGTCTCT","GTCCTTGCACAGGTATAGAC","GTCGTCGATCACGATTACCA","GTCTTCGGCTCTATCGCCTT","GTGAGCGGAATCACTGCTTC","GTGAGCGGAATTGAATGCGT","GTGATATAGTCTCACCTAAG","GTGCCACCTGATAGAACTGC","GTGCGGTTCATAACATCTAG","GTGCTTAGTTGCGTATGCGG","GTGGAGCTACCTATGTCGCG","GTGGTGCATCACGTAGATAA","GTGTTGGAACTAAGGTATTC","GTTCCTGGTTTCCAGGTACT","GTTCGCAATGCTCGCAGGTC","GTTCGCGCGCCTGCTAGTGG","GTTGCATGGTCGAATATAGG","GTTGCTCCTTGCTTGCGGAA","GTTTTCGGCTGGAAGCACTA","TAACATCTAGCAGGTTAACT","TAACATCTAGGAGGCAAGTC","TAATAGTTAACTGCACTCTG","TACCTCGTACCTCTCACGAC","TACGAAGTGCACACCTTGTC","TACTGTGTCACGATTCCGGC","TAGATCTAATGTAATACGTC","TAGGCGCATTTTACGATTGG","TAGTCTACACATGTAAGATT","TAGTCTACACGAACGCTTAG","TAGTTAGACGCCGATTCCAA","TATAATTAGGGCTAGTCTCG","TATACAATTACGAGGAGTTA","TATCAATGCAGGCGCTGAGC","TATCTCGGCTCCTGAATTCT","TATCTTGGTCCCGCATACGT","TCAATGGTGGCGGTCCAAGG","TCACGCCGCGGCCACTAGTC","TCCAATCTCGCACCTCCAAT","TCCAGGTACTAGTGCCGTTC","TCCAGGTACTTATATGCGTT","TCCGACTTAATGCAAGATAC","TCCGTGAAGCGGAGTACGTA","TCCGTGGCTGGCAACACGCT","TCCTGATCAAACTACCGCCA","TCCTGGATCTGGAGTACGTA","TCCTGGTCGGACCGATGACG","TCGAAGTACGGCCTGTGCGT","TCGACATCGATCCGTCTATA","TCGCTCGGTGAGAATTCAGT","TCGTTATAGGACATATGCGA","TCTCGCCGATACGACGACTG","TCTGATCTAAGACTTGAGGT","TGACGACCAACCGCATACGT","TGAGCCAATGTAGAAGACTC","TGAGGAGGAAAGGCACTTGG","TGATCTAGTGGGAGGTTGGT","TGATTGCTAGGTGATATAGT","TGCACTGTCTCCTGAATTCT","TGCCTCAGATTTCCTACGAC","TGCGAGCTCTATCGTCGCAG","TGCTGCAGTATATTGTCACA","TGGAGAGAGGTTATTGTCGA","TGGTATTCACCTATCAAGCA","TGTAGCGTAATGGCCAGTAA","TGTCCTACCTTTCAGCAACT","TTAACCTACCACTTGGTGTC","TTAACCTACCCGCCTCTCGG","TTAATTGCTCTTCTCCTGTA","TTACGTTCAGCTACTAATAA","TTACTCAGACATATTAGAGC","TTATGGTGGTGCTCGTTAGT","TTCGACCGGCGTATTGGCTA","TTCGTCTAGCCGCGAGGACC","TTCTGCTTCTCCTGTCGTCA","TTGAGGAGACCCTGCTTAGT","TTGGACGGCGCTTCTATCGA","TTGGTAAGTTGATATAGCGG","TTGTACACGTGCAACCGACA","TTGTCGGTAAGATGAGAGGT"],"strict_signature":"SIG_146e08d268a5","index":3894,"n_C4":254,"n_states":3},{"id":"FULL_b94e552d3c9d573399","states":[3,783,844,904,1053],"C4":["TAGCGGTTGCTACCATGACT"],"strict_signature":"SIG_3204f790a1ec","index":3895,"n_C4":1,"n_states":5},{"id":"FULL_b96fb89969fd014852","states":[120,465,586,793,1053],"C4":["ACAGAACTTATGAGCATAAC","AGATCTCTTGGGTGCATTGG"],"strict_signature":"SIG_2441b3cd6831","index":3896,"n_C4":2,"n_states":5},{"id":"FULL_b9812fd7ed484c87c5","states":[141,586,588,665,793,986,1053],"C4":["AGTTATCAGATGGTTCCACT"],"strict_signature":"SIG_bdeed1e1dd2d","index":3897,"n_C4":1,"n_states":7},{"id":"FULL_b9835fe34be3ebb8c9","states":[273,1053],"C4":["CTTGACCGGTAAGTACTAAT","GCTTGTCATACTGGCTTCCG"],"strict_signature":"SIG_064f1ef5c3ef","index":3898,"n_C4":2,"n_states":2},{"id":"FULL_b988805ac0dfe94713","states":[103,793,850,1053],"C4":["GCGCGTGATGGCTATTACAT"],"strict_signature":"SIG_c1236083a2d5","index":3899,"n_C4":1,"n_states":4},{"id":"FULL_b99dbb10d8c99bc7e7","states":[5,465,586,793,1053],"C4":["CAAGAGGTCAGCATCCGTTG","CTGGTGTTGTGAGGCAAGTC","GCTACAATCAGTGTTAACTA"],"strict_signature":"SIG_4f66d53e061f","index":3900,"n_C4":3,"n_states":5},{"id":"FULL_b9aa1522a3826a4216","states":[465,793,836,904,1053],"C4":["AAGGTTCAATGCCGACGCAT","CATTAATGGTTTATTCACTC","CGTGAGCTCCGATATAGCGG","GAGGTGCCGCGACGAAGACT","GCGTATGCGGAAGATTAACC"],"strict_signature":"SIG_d3fb5bf9ec56","index":3901,"n_C4":5,"n_states":5},{"id":"FULL_b9b12e734e0e62b35f","states":[3,35,50,141,301,333,357,360,363,395,450,465,481,500,586,665,783,793,844,852,872,904,906,932,944,986,1053,1110,1124,1148],"C4":["CTCCATGGAAGCAAGCTGCC"],"strict_signature":"SIG_3b37e660362c","index":3902,"n_C4":1,"n_states":30},{"id":"FULL_b9ba5e6979974c1df2","states":[141,665,793,904],"C4":["GACATTCAAGTAATTGTATA","GCTCTCGGTTTAATTGAACG"],"strict_signature":"SIG_901c06ab9bce","index":3903,"n_C4":2,"n_states":4},{"id":"FULL_b9c16a1826f23cd823","states":[1,586,588,793],"C4":["TACTATCCTCCGCTGAATTC"],"strict_signature":"SIG_1682bf1b466f","index":3904,"n_C4":1,"n_states":4},{"id":"FULL_b9ce421fba2610bcfc","states":[3,35,793,1053],"C4":["GCTACAATCACCTGTTAATG"],"strict_signature":"SIG_ba0f25a65eaa","index":3905,"n_C4":1,"n_states":4},{"id":"FULL_b9d22e34b0619936af","states":[383,481,783,793,904,1053],"C4":["CCTAGTGTGGGGTATATGCC"],"strict_signature":"SIG_f032b4c3ec32","index":3906,"n_C4":1,"n_states":6},{"id":"FULL_b9d7a28801ae4186b2","states":[50,500,1053],"C4":["CGGCAGAGTCTATCCACAGT"],"strict_signature":"SIG_8e728bf428cb","index":3907,"n_C4":1,"n_states":3},{"id":"FULL_b9df536294078971ea","states":[141,465,586,674,793,844,904,926,1053],"C4":["ATTACCGCGTAGGAGCTCCA"],"strict_signature":"SIG_597af9f5e8e5","index":3908,"n_C4":1,"n_states":9},{"id":"FULL_b9f652c1155c728548","states":[465,665,844,986,1053],"C4":["GCTGTGAGACGCTAGTAGAA"],"strict_signature":"SIG_4003f0a4eed6","index":3909,"n_C4":1,"n_states":5},{"id":"FULL_ba1275116c75c9c610","states":[301,586,793,904],"C4":["GCGCAGCACCGTTGTATGCA","TCGCGTTAGGCCTCTATCTC","TGCCTCAGATATTCACGGTG"],"strict_signature":"SIG_d50b9136a176","index":3910,"n_C4":3,"n_states":4},{"id":"FULL_ba203fdbbadf33a3e8","states":[586,665,793,904,906,1053,1162],"C4":["TCTACTGCAGGGTCCGGTGT"],"strict_signature":"SIG_91d28947714b","index":3911,"n_C4":1,"n_states":7},{"id":"FULL_ba29f41c46fa8bbcbb","states":[1,3,141,793,904,1053,1110],"C4":["TCCTGGTCGGGTTCGTGTCA"],"strict_signature":"SIG_5f6f82ac4e00","index":3912,"n_C4":1,"n_states":7},{"id":"FULL_ba358abd03f89f3ee4","states":[3,31,130,141,271,363,407,465,586,783,793,844,904,906,986,1053,1094],"C4":["GTCAGTACCACTCTCCATAG"],"strict_signature":"SIG_db05eee534f8","index":3913,"n_C4":1,"n_states":17},{"id":"FULL_ba51a4db86285b348e","states":[3,5,179,586,793,904,1053,1110],"C4":["GTGTCGCGGAGTGATATAGT"],"strict_signature":"SIG_fc2e9f13c3fe","index":3914,"n_C4":1,"n_states":8},{"id":"FULL_ba5ea52578490fa07e","states":[586,588,793,904,906,1053],"C4":["GTATATGAAGGTCCAGACGA"],"strict_signature":"SIG_ce2230ecc73d","index":3915,"n_C4":1,"n_states":6},{"id":"FULL_ba78768da30fec3e3c","states":[840],"C4":["GTCAGCATGCACCTGGCGCT"],"strict_signature":null,"index":3916,"n_C4":1,"n_states":1},{"id":"FULL_ba79af03593df49652","states":[586,665,793,1053],"C4":["AACATTCCTCGGAGCTATGG","AACGCAATTAGTTGATGGTC","AAGGTTCAATACCGCGGTAA","ACATGCCTGTGAACGAATTC","AGATTGCTCATGATGTCGAT","AGTGACCGGACGTACCGCGA","ATAGAACTGCCTTCATTATA","ATGCTCCAGTCCGGCAATAC","CACCTTGGTTGGAGTTGACC","CGAATCGCAGTTGGCGCTTA","CGATAGAATATCCTGGTCGG","CGCCTGGAGAAACGCATTCG","CTTGAGGAAGTTGAAGAAGC","GACTCGTGTGCTGGCTTCCG","GCTTAGTCGGGCGAATGACT","GGCATGACCACTCTTCCGGT","GTAACGGATGGCTCGGAACA","GTAGTGCCAAGCTGTGAGAC","TGCTGCAGTACACGTACCAA"],"strict_signature":"SIG_6c4e4e556db8","index":3917,"n_C4":19,"n_states":4},{"id":"FULL_ba824fe4c96c00fc2a","states":[357,450,465,793,904,1053],"C4":["TCTGCGCACGGTTGCTCCTT"],"strict_signature":"SIG_04a7003a2bdb","index":3918,"n_C4":1,"n_states":6},{"id":"FULL_ba90af15e8babff84b","states":[713,793,850,1053],"C4":["GGATATCTCCTGGTAACCGC"],"strict_signature":"SIG_8e7cd96262df","index":3919,"n_C4":1,"n_states":4},{"id":"FULL_ba92597e0118c43c3d","states":[141,793,836,904,946],"C4":["CCTAGGTACCACACGCCGAA"],"strict_signature":"SIG_5c8aca58edf4","index":3920,"n_C4":1,"n_states":5},{"id":"FULL_ba9ae97408a02347d3","states":[271,465,586,904,1053],"C4":["GACTGCTCTCCCTGTTGCGC"],"strict_signature":"SIG_6d8c05c55cc4","index":3921,"n_C4":1,"n_states":5},{"id":"FULL_ba9d889298a1a8d7a5","states":[465,605,793,904,1053],"C4":["TAACATTGTGGGCTTCGTCG"],"strict_signature":"SIG_77fb4dd2812f","index":3922,"n_C4":1,"n_states":5},{"id":"FULL_ba9ec9524bc0fca8ca","states":[0,1,3,5,31,35,50,93,103,128,141,162,224,232,247,273,284,287,363,364,370,373,380,407,412,450,465,472,481,500,541,550,554,572,586,588,602,615,651,665,669,683,713,783,793,799,802,836,844,850,872,904,906,919,926,927,932,944,957,986,1053,1056,1069,1094,1101,1110,1124,1136],"C4":["GTCGTCGATCACGACGTCCA"],"strict_signature":"SIG_71f097898efe","index":3923,"n_C4":1,"n_states":68},{"id":"FULL_babaeddb0c03ae3c3a","states":[37,906,1053],"C4":["AGTGGACACCGCCGCGATGA"],"strict_signature":"SIG_2363a3a1efcf","index":3924,"n_C4":1,"n_states":3},{"id":"FULL_bacfd07eb978561c09","states":[588,904,1053,1110],"C4":["CTTGACCGGTCTCTGTCTCC"],"strict_signature":"SIG_63c25b8f8c76","index":3925,"n_C4":1,"n_states":4},{"id":"FULL_bad8636aa714bb196c","states":[842],"C4":["AGTGTTGTGAGACCTAATGG"],"strict_signature":"SIG_a7745f4f7662","index":3926,"n_C4":1,"n_states":1},{"id":"FULL_badb007b8fad909e9b","states":[383,465,586,665,904,986,1053],"C4":["CGTGAGCTCCGCTTAATCAA","GTCGAAGTCATAGTTGTCAC"],"strict_signature":"SIG_20758db27732","index":3927,"n_C4":2,"n_states":7},{"id":"FULL_bae4edab9f3bfcd019","states":[289,465,844,997],"C4":["ATGACGGATAAGTGGTGGTA"],"strict_signature":"SIG_991eae120ad9","index":3928,"n_C4":1,"n_states":4},{"id":"FULL_bb09fd8126b9e847c1","states":[5,586,793,836],"C4":["GACATCGGTGAGATCAAGCT"],"strict_signature":"SIG_43ddd20c8339","index":3929,"n_C4":1,"n_states":4},{"id":"FULL_bb12c762dae720d18e","states":[963,1053],"C4":["TGGCTCAAGGGTCTACTGAC"],"strict_signature":"SIG_9aee96967a65","index":3930,"n_C4":1,"n_states":2},{"id":"FULL_bb22a94ae35fc513d2","states":[162,586,793,1053],"C4":["ATTCCGCTCAGAGACATTCT","GAGATGCGTGCTGTACCTTG"],"strict_signature":"SIG_4cce8a91273e","index":3931,"n_C4":2,"n_states":4},{"id":"FULL_bb23fa537bdcd11ad4","states":[793,844,904,986,1053,1110],"C4":["TTGAAGAAGCGACGTCTACA"],"strict_signature":"SIG_3fe62c4bfbde","index":3932,"n_C4":1,"n_states":6},{"id":"FULL_bb26567f6b1623dbf9","states":[465,1053,1094],"C4":["GTCCGTCACACTTAAGCTCA"],"strict_signature":"SIG_5f914405f3d6","index":3933,"n_C4":1,"n_states":3},{"id":"FULL_bb3263984960b70d97","states":[407,586,793,811,904],"C4":["GTTGCTCCTTATTCCGCTCA"],"strict_signature":"SIG_9ef609c13ef3","index":3934,"n_C4":1,"n_states":5},{"id":"FULL_bb3f0510c699a7289d","states":[31,586,793,1053],"C4":["ATTATCGCCAACCGCGGTAA","CATCAGTTGGCGGACGTTCC","CTAAGATATTGACGCCTAGT","TATCTCGGCTAGTCCAGAGC","TGTTCACTAGGGCAGACCTA"],"strict_signature":"SIG_dc33e0963502","index":3935,"n_C4":5,"n_states":4},{"id":"FULL_bb4ee681153c9a81f6","states":[844],"C4":["AACAGACGACCACGGATCAA","AACAGAGACTCTAAGCGTAA","AACAGCATAGCCTGATCGCA","AACATATGGCCGACTTAGTG","AACATTCCTCCTTGCCGCGC","AACCATATACCTCCTCTGTA","AACCTGGTGAGGATGTGCTA","AAGACGTACCCCACAGGTAT","AAGACTGTGGAAGACGTACC","AAGGAGCTGGAGCTTCCGGA","AATACACGTATCTACTGCAG","AATACATTAATTATGGTGGT","AATAGTAGTGAGCTTGGTGC","AATAGTAGTGTGATGATTAA","AATATGACGAGTCACTAGGA","AATCAACTTGCCGGTCTCCG","AATCGCGCAGTGTCTCATCC","AATCTACAAGATTAATACAG","AATTACACACGCATATACAA","ACAGATTGTTCTACCGTCGA","ACCTCGTGAATGCAAGATAC","ACGACCGACGAACGTATCTG","ACGACTATTACTGATATGAC","ACGCATAGTGTGTCTCATCC","ACGGCCAGCGTTCGTGAATA","ACGTAATCCTCCTTGGATCC","ACGTATACAGTCTGATCTAA","ACGTTGTACGGTACCGCAGC","ACTCTCGGTTAGTGTGAATC","AGAACAGGTCCTCCTCTGTA","AGACCGTCGTAATAGACTCT","AGACCGTCGTAGGAACGGAC","AGAGCGGCAAAATTCCAACC","AGATCAAGCTCAGTTCAGCT","AGATCTCTTGCCTCATGCCA","AGATCTCTTGTTATGGTGGT","AGCAACATGAAATGGCCGAG","AGCAACATGAGATCCGAGGC","AGCTCATCGCCTCTACATGT","AGGCAGTTCCAGTCGATGGA","AGGTGTAAGCAGCTTCCGGA","AGGTTAGGAGAAGATTAACC","AGTAGTTACGGTGAACGAGA","AGTCATTATTTGACGTTCTT","AGTGCCGTTCACGTCCGCGT","AGTGCCGTTCACTAACCGTA","AGTGGACACCGCTAGTAGAA","AGTGTTGCTTTCTACTGCAG","ATACGGATTACTACCGCGAT","ATACTCCTACATTAACCGGC","ATAGCAGGTAGTTGACGGCT","ATATCTCGTTAGCTTCCGGA","ATATTAGAGCAACATTCCTC","ATCACTGGAACCACGCTGTG","ATCACTGGAATAATCTTACG","ATCATTCAGCGTTATTATAC","ATCTGAGATGAGATCGCCTA","ATGATCACGTTGCTCTATTC","ATGATCATTATGTCTCATCC","ATGCGCTAATTCCAATAGAA","ATGGCGAGTAACGCATAGTG","ATGTAAGATTGCCGGTTGTA","ATGTAATTCCCCGAGATTAA","ATGTCCGTGCCATTCACGCA","ATGTCTGCCACTAGTGTAAC","ATTAATACAGTGACGACCAA","ATTATAGCACAATACTGTGG","ATTATCTAGCACCTCGTGAA","ATTCATCAAGCTTCTACGAT","ATTGGAGTAGCACGGTCGTA","ATTGGAGTAGTTGGCGCTTA","CAACATCGCGTTATTGATGG","CAATCCGGAGATGATCATTA","CAATCCGGAGGCCAGCTTCG","CACATTAGGAAGCTTCCGGA","CACCTCCAATCGCGATACCT","CACCTTGGTTCGTCTGCTGA","CACGCAAGTGCCTGTTAATG","CACGGTCGTATCTGATCTAA","CACGTACCAAAATCCGCACT","CACGTGCCGGCCTTAAGGCT","CACTGTGTGTAATACTCGAT","CAGAGTGCCAAACAGACGAC","CAGTGTAACGTGAGCCGCGC","CAGTGTATGCAATACGTTGG","CATAAGCACTTGTCTCATCC","CATACGCCATCTATGAACGA","CATAGGACTGGATCCACTCC","CATATTAGGAAGCTTCAGGA","CATATTAGGAAGCTTCTGGA","CATCACTTCCTGAACCGGTG","CATCATCAATTCTTCCACAG","CATGGACTCCGTTGGTACAG","CATGGCTGTATGTAGAGTCC","CATTATCCTTATGTCTGCCA","CATTGTAACGTCGACCGCGC","CATTGTAACGTGAGCCGCAC","CATTGTAATGTGAGCCGCGC","CCAATAGGCACTCGATTGGT","CCGACTTGCAAATTCGAAGG","CCGATACTGATGTCTCATCC","CCTCCAGATTAGCTTCCGGA","CCTCGTTGACTTCGCCGCGT","CCTGATCGCAACTATGGCTG","CCTGATCGCAGCACCGCATA","CCTGTGAAGTGGTGGTTACG","CCTGTTAATGAGCTTCCGGA","CCTGTTGTGTTGTCTCATCC","CCTTACCACAAGATCTCTTG","CGACGGACGAGGAGTTGACC","CGACTATTCTGTCAGCATGC","CGAGGAGTCATACCACACGG","CGATAAGCACTGAGTTGTGT","CGATCTCGTAGGTGAGGTGC","CGATTGCGCGTCTTATGTTA","CGCACTGGATTACGGACTCT","CGCGCATACGATCATATAGG","CGGACGTTCCGTGTTGGAAC","CGGCCTCATCGATTGATGGC","CGGCGATACCCGTTCGATGG","CGGTAAGATACGGCGAGCGA","CGGTCCGCTCTTGAAGAAGC","CGGTCGAACCGGCGTCAGTA","CGTATGAATTCGACGTTCCT","CGTATGAATTTAGAGATGTA","CGTCTAAGCAACGCAACTCT","CGTCTGCTGACTGCGAGGTG","CGTTCGATGGCGATTGATAA","CGTTGTAACGTGAGCCGCGC","CGTTGTAGCATCACTGCTTC","CTAAGAGTCCGCATCCGTTG","CTACTGATGGTGTCTCATCC","CTATGTATAATATTGTCACA","CTCGGCGTATGAATCCACTT","CTGAACCACACATACGCCAT","CTGCGAGCGAATCGGACAAG","CTTAGCAACCAGCTTCCGGA","CTTAGCAACCATCCAGTGCC","CTTCCAATGGACAGAACCGT","CTTGATGTGTTGTCTCATCC","CTTGTCGTGTTGTCTCATCC","CTTGTCTAGTGTTAAGGCTT","CTTGTTGCTATTCTGTGACT","CTTGTTGTCTTGTCTCATCC","CTTGTTGTGTAGTCTCATCC","CTTGTTGTGTTGTCTCGTCC","CTTGTTGTGTTGTCTTACCC","GAACGTGAAGAGACCATCGT","GAACGTGAAGGGAAGCACTA","GAACTGCTCCCTTCCGCGCG","GAATCCACTTATTCATCAAG","GAATCCATGAGCTTCTGTAC","GAATCCATGATATGTATGGC","GAATCGGACTTGCTCTATTC","GACCAGAATACTATGTCGCG","GACCTGATAACATAGAATAT","GACGCCTAGTACAGTCGGAT","GACGCGGTTGAGCATGTAAC","GACTGTTCCTGCAATCGAGT","GAGAACGCTAGTATTGGCTA","GATCCACTCCTTATCCATCC","GATGTAGGTCCTCTTCCGGT","GCAATCGAGTTGGAGCTCAG","GCAATGCGAGGCGCCTAGCC","GCACTTCACGCATGATGCAT","GCAGCAAGACTGCTCTATTC","GCAGCCTGTGCACCTCCAAT","GCAGCCTGTGTACTATCCTC","GCAGGTATCCCCTAACTGAG","GCCTGGAAGCACACACCAGA","GCCTGGAAGCAGTTCACTCA","GCGCGTACGCTTCAGTAATC","GCTAAGGTTCGTCGGGATCG","GCTAAGTACTGCGAACACGG","GCTACAATCAAGTAAGCTCT","GCTATACGCTTAAGGTATTC","GCTCTCGGTTAACGGTTTTG","GCTTGCGGAAGCTGTGAGAC","GGCACTACTGAGCTTCCGGA","GGCACTACTGATGTACTTAA","GGCATACGTTCGACTACTCT","GGCCGATACGAGACTAATAT","GGTACACCACAGCTCATCGC","GGTTGGTAACGACTCACCAT","GTAGACGGAGGTCCGAGCAC","GTAGTGCCACTTCAGTAATC","GTATACTTAGATGGAACAAT","GTATACTTAGCAATCGTATA","GTATACTTATCAACCGTATA","GTATTCAACAAATTCGAAGG","GTCAAGCAGAAGCTCATCGC","GTCAAGCAGAGACTGTTCCT","GTCAGCATGCACGACTATTA","GTCCAGACGACATATTAGGA","GTCTACCTTCGATCAGAGGT","GTCTACTTAGCAACCGTATA","GTCTGAGCACTAGATAGCGT","GTCTGGTACGGTGTTGGAAC","GTCTGGTACGTTGTCAGTGG","GTGACATACAACGATTACCA","GTGAGTCATAATTAGTGGTC","GTGCCACCTGATCGATTCTG","GTGTCACGAGTCAGTACACG","GTTAATAATCGGCACGTTCG","GTTACCACATGTCGAAGTCA","GTTGACGGCTAGAAGATATA","GTTGACGGCTATTCATCAAG","GTTGATGGTCAAGACCTAGG","GTTGATGGTCTAGAAGGAGG","GTTGGTACAGTTGGTAAGTT","GTTGTCTGACGTTCGTGTTA","TAAGGCTCGGGAGAATTAGT","TAATAGTTAATGACACGTTA","TAATTCGCTGTACAGCATCA","TACGTGACGAGTCGCCTTGA","TACTAATGGCTAATTGAACG","TACTAATGGCTGTTCACTAG","TAGGAACTCGCTCGAGAACA","TAGGAACTCGCTTGAGAGCA","TAGTAGGCCTGTGAACGAGA","TAGTCGCGCCGGAGCTATGG","TAGTCGGAATCTTCCTACTG","TAGTCGGAATTTTCCTACAG","TATAAGTATTATCCACTAAG","TATACAATTATGGTATTGTC","TATAGAAGCTGCGATCGTAC","TATATCACACTTGAAGAAGC","TATGGAGACTACTCTGCCGC","TATTACTCTCATACCACCTA","TATTATATGGTCTCGCGACC","TCAGATAGATTCTGATAGCG","TCAGTACACGCGTCCGCTCT","TCATAGTTCCCGGTAAGATA","TCATCCACCTACCGACATTA","TCATCGGATTAAGCGCCGTA","TCCAATCTCGAGACCGATCG","TCCAATCTCGGCCACTAGTC","TCCGAAGATTTAACATCCAG","TCCTGATCAATGGCCTTACC","TCGATGCGCGAGCCGCTCTA","TCGTAGATCGGAGTGGTACT","TCGTGGCAGACGTGGCAACA","TCTAACACGTACGTCCGCGT","TCTAATAGCGATGTACTTAA","TCTGATAGCGCGCCTGGAGA","TCTGATAGCGCTTCGACCAA","TCTGTAGGCCATTACCGCGT","TCTGTAGGCCGGTACACCAC","TCTTCATCTCTCATCCACCT","TGACCGCGCGTCTTGGAGAC","TGACCTACAGCATCGTCAGT","TGACCTACAGCCGATGAGCA","TGACGTCCTTGGCATTATCG","TGAGGTGGTTGATTCAGAGA","TGAGTTGTGTCACCTCCAAT","TGATAGCATGCCTGTCGTCA","TGATAGCATGGTCTACTGAC","TGCAACCGGAGACCAGTACG","TGCTGCAGTCCATCGTTCAG","TGCTGCTGCGGTGAAGATCT","TGGACGTGACAGATTGAGAG","TGTCTCATCCCAGTGTATGC","TGTCTGTCCTGCGACAGTGT","TGTTCACTAGTTCCGTCCTC","TGTTCCAGACGTCCTTGCAC","TTATGACTGGTGGATTAGAC","TTATTACGATACGACTATTA","TTATTATCAGATTACCGCGT","TTATTATCAGTAGCGCACGT","TTATTCGAGGCCTTCCTGGT","TTCACTGGCGGTTAACAACT","TTCCATGTCATATACAATTA","TTCCGTCCTCCGGTCCGCTC","TTCCTAATACACGACTATTA","TTCGAATCCTCTTGTGGTTG","TTCGCATAATCCTGTTAATG","TTCGTCGCCACGAATATAGG","TTCGTTGTGCATATCACGAA","TTCTCACTCCGAGTAGTTCA","TTCTCACTCCGTGGTGCATC","TTCTGCACGGTCCCGGATCT","TTGATATCCCCGATAGAATA","TTGCAGCCGCCGATCTTGAG","TTGGCGCTTAAGTGCCTACT","TTGTACACGTACCGAGTTGC"],"strict_signature":"SIG_d1cc52791788","index":3936,"n_C4":285,"n_states":1},{"id":"FULL_bb573dc92fee72cc03","states":[216,465,586,665,793,904],"C4":["TATTCTTAATGATAATGATG"],"strict_signature":"SIG_75c6f94f4855","index":3937,"n_C4":1,"n_states":6},{"id":"FULL_bb5a8b37f83367821e","states":[845],"C4":["ACGTAGATAAGTAATCTTCA"],"strict_signature":null,"index":3938,"n_C4":1,"n_states":1},{"id":"FULL_bb5d06288a1fe9be51","states":[35,327,586,793,844,1053],"C4":["ATCGTATAGGGACAAGCCTA"],"strict_signature":"SIG_e1ca98d81f16","index":3939,"n_C4":1,"n_states":6},{"id":"FULL_bb5d475d385cda8a5a","states":[140,586,793,906],"C4":["GTGCCGTGTTAACCTTGCGG"],"strict_signature":"SIG_41a4e15ebf6b","index":3940,"n_C4":1,"n_states":4},{"id":"FULL_bb6114c2fcc1560b23","states":[563,793,1053],"C4":["CTGCTAGTGGCCAATTCATC"],"strict_signature":"SIG_af54cf54a2cd","index":3941,"n_C4":1,"n_states":3},{"id":"FULL_bb64fd8af3735e13e1","states":[31,586,904],"C4":["ACGTAGCGCGGGCATTCGAA"],"strict_signature":"SIG_3cea9c122405","index":3942,"n_C4":1,"n_states":3},{"id":"FULL_bb71037c0fb886a07d","states":[793,850,904,1053,1110],"C4":["TACTGTGTCAGTTAACAACT"],"strict_signature":"SIG_23bc971d118c","index":3943,"n_C4":1,"n_states":5},{"id":"FULL_bb71e78134753973d9","states":[31,141,465,586,793,904],"C4":["AGGAACCACTCCGATTCCAA"],"strict_signature":"SIG_08794fd4bcd6","index":3944,"n_C4":1,"n_states":6},{"id":"FULL_bb88aca86c3f6dcec8","states":[570,793,1053],"C4":["GCCACTAGTCCGAAGCCAGA"],"strict_signature":"SIG_109694243a6d","index":3945,"n_C4":1,"n_states":3},{"id":"FULL_bb8c19b6b6b10c642e","states":[465,586,588,602,793,904,986,1053],"C4":["CATTAATGGTATATCAATCG"],"strict_signature":"SIG_30e6945d3aff","index":3946,"n_C4":1,"n_states":8},{"id":"FULL_bb9e64ea1d92edbdfc","states":[465,481,575,586,793,1053],"C4":["TTATGGCCAAAGTCATTATT"],"strict_signature":"SIG_8314a97438e5","index":3947,"n_C4":1,"n_states":6},{"id":"FULL_bb9e8e9ed908bd40d0","states":[783,904,986,1053],"C4":["TATGAACAGCTTACTATGTG"],"strict_signature":"SIG_0965be1a61cd","index":3948,"n_C4":1,"n_states":4},{"id":"FULL_bbcc98b6a8a79c986f","states":[846],"C4":["CTTCCGATAAATATGTCTCA"],"strict_signature":null,"index":3949,"n_C4":1,"n_states":1},{"id":"FULL_bbdb862c147663c818","states":[31,141],"C4":["GACTTGAGGTCGCCTCTCGG"],"strict_signature":"SIG_5e85eeb71f03","index":3950,"n_C4":1,"n_states":2},{"id":"FULL_bbedf3459a0b028939","states":[450,465,793,827,1053],"C4":["CTCCACCATAAACACTCTCC"],"strict_signature":"SIG_692d72ac37c8","index":3951,"n_C4":1,"n_states":5},{"id":"FULL_bbf0cdbbdcf1f62f62","states":[847],"C4":["CGCGAGGGCCGAGACTCGCA"],"strict_signature":null,"index":3952,"n_C4":1,"n_states":1},{"id":"FULL_bc083039a368e99be5","states":[1,3,5,31,35,50,62,108,120,141,162,195,231,241,271,301,312,327,383,396,404,407,441,450,460,465,472,481,500,506,572,579,586,588,602,624,660,665,713,783,793,836,844,850,853,872,899,904,906,919,926,932,986,1010,1013,1047,1053,1070,1081,1101,1110,1147],"C4":["CCTGATATAGAGCCACCATT"],"strict_signature":"SIG_1849e43d6ce8","index":3953,"n_C4":1,"n_states":62},{"id":"FULL_bc1f137a408e509846","states":[141,301,450,465,481,572,586,665,783,793,844,904,906,932,1053,1101,1110],"C4":["ATGTAATTCCAGTTCACTCA"],"strict_signature":"SIG_85a9294a93a9","index":3954,"n_C4":1,"n_states":17},{"id":"FULL_bc2b393e72dbb9aeb5","states":[5,120,141,412,450,465,572,586,605,651,713,793,904,926,986,1049,1053,1081,1110],"C4":["GCTCACCTCCGGCACTTCCA"],"strict_signature":"SIG_8426aaef62c1","index":3955,"n_C4":1,"n_states":19},{"id":"FULL_bc3cabf2a40516d9cc","states":[465,586,588,602,665,793],"C4":["GCGACAGTGTCTCGAACTGA"],"strict_signature":"SIG_f53a89a4e3a2","index":3956,"n_C4":1,"n_states":6},{"id":"FULL_bc420121b441832783","states":[1,450,793,836,904,1053],"C4":["TACGTTATGGCGCCTGGAGA"],"strict_signature":"SIG_ad46ec9b49b0","index":3957,"n_C4":1,"n_states":6},{"id":"FULL_bc43756aab37dda1de","states":[465,696,793],"C4":["TAGCGCATTAAGCATGTAAC"],"strict_signature":"SIG_f9177ba3a534","index":3958,"n_C4":1,"n_states":3},{"id":"FULL_bc5a3ab005e3877317","states":[35,450,793,904],"C4":["AGCTTCCGGATGTAGAGTCC"],"strict_signature":"SIG_5dcc54195030","index":3959,"n_C4":1,"n_states":4},{"id":"FULL_bc6b1e805b6bec4d99","states":[31,35,141,465,586,602,651,665,793,836,844,872,904,986,1010,1053,1110],"C4":["TGACGGCCGGTCCTCGTGCG"],"strict_signature":"SIG_879900445567","index":3960,"n_C4":1,"n_states":17},{"id":"FULL_bc8957e876de9b9338","states":[465,586,793,904],"C4":["ACGTATACAGTCTTATGTTA","AGAGCAGCGGTCTTCTCGGC","ATGCGAGCGTGAGATGCGTG","CGAATATAGGCAAGCAATTC","CGACGCTCTCATTACTAACG","CGGCCTCATCCTTCATTATA","CGTGAGCTCCCTCCTCTGTA","CTTGTAGCATGTGCGGTTCA","GCGAACACGGTACACTAGCC","GCTAAGTACTGATGTAAGTC","GGCATCGATAGTGTCGCGGA","GGTTGAGCCGGGCATTATCG","GTACGAGTTGGTCTGGTACG","GTAGTGCCAAGAACGCCGTG","GTCTCACAGTTGGTTAGGCA","TAAGGCTCGGAGAACAGGTG","TAATCTAATAGGCTCGTATA","TCAACGAACCGGTAGCTCAT"],"strict_signature":"SIG_0af793ac183f","index":3961,"n_C4":18,"n_states":4},{"id":"FULL_bc9fc28baa5714bf56","states":[271,793],"C4":["AACCTGGTGACGACGTTCCT","ACCAGCGCATTCGCATCTTG"],"strict_signature":"SIG_9048ed4b0439","index":3962,"n_C4":2,"n_states":2},{"id":"FULL_bcb20bd3cf7b743dc7","states":[128,906,1053,1110],"C4":["CTTAAGCTCAGATTCCTCAA"],"strict_signature":"SIG_8de98820d173","index":3963,"n_C4":1,"n_states":4},{"id":"FULL_bcb399e938d8c3e21e","states":[465,586,793,904,1053,1101],"C4":["CATTCCGGCTTAGTACAATT"],"strict_signature":"SIG_151339063fd0","index":3964,"n_C4":1,"n_states":6},{"id":"FULL_bcba05931996210be6","states":[328,586,615,793,904,1053],"C4":["TCTTCATCTCTACTGCTACA"],"strict_signature":"SIG_b66a14649daf","index":3965,"n_C4":1,"n_states":6},{"id":"FULL_bcbeb3afd0d9a7ac10","states":[586,595,793,904,1053],"C4":["TGACGACCAAGCGCCTAGCC"],"strict_signature":"SIG_b66a14649daf","index":3966,"n_C4":1,"n_states":5},{"id":"FULL_bcc314213969fbb3d1","states":[120,141,906,1053],"C4":["ACATATTACCCATCGGCATG"],"strict_signature":"SIG_0c690bf6a413","index":3967,"n_C4":1,"n_states":4},{"id":"FULL_bcd58ea42fe31a23d9","states":[5,284,450,465,481,586,665,793,836,904,1053,1110],"C4":["GGAGCCTCTCACACGAGAAT"],"strict_signature":"SIG_333a7493363d","index":3968,"n_C4":1,"n_states":12},{"id":"FULL_bcdf829af107228cec","states":[850],"C4":["AAGTCCTCCTCTTCACGTTA","AATTCGACGGCTTCAATAAT","ACCAATAACGTAGAAGGAGG","ACCTGGCGCTAATACACGTA","ACTACCGTGCAATCTACAAG","AGAAGATATAGATTGTCGAC","AGGCAGTTCCGGTGCAACCT","AGTGGTGGTATATCCACTGT","ATAAGCGGAGCTATCACTAG","ATACTCTGTCTCTACAGTGG","ATCGTATAGGGATCGTCGAC","ATTCACGGTGCCTCCAGATT","CAACTCGTCGCCTGTCGTCA","CATGGCAGCGAGTAGTTACG","CGTACGTAGGTGTCGGAGTG","CTAGCGGCATCGGGTCTCCG","CTAGCGGCATCTGGTCTCCG","GATCCGAGGCATTAAGCGCG","GCAAGCTGCCTCGATATCCT","GCAATTACCGCTTCTTCGTA","GCTCTACATAACGATTACCA","TACTGTGTCAAATGCCAGTT","TCACGAATCCACTGATCTCG"],"strict_signature":"SIG_511035bd4ef8","index":3969,"n_C4":23,"n_states":1},{"id":"FULL_bd2fed6f7b693de399","states":[5,665,793,836],"C4":["GACCAGAATAGCATTGGCGC"],"strict_signature":"SIG_99e96c7d8244","index":3970,"n_C4":1,"n_states":4},{"id":"FULL_bd332343047c30c820","states":[141,465,586,793,844,904,906,1053],"C4":["GAATTAGAAGGTGAGCGGAA"],"strict_signature":"SIG_7c6283ea35e1","index":3971,"n_C4":1,"n_states":8},{"id":"FULL_bd3c09d79e544f6793","states":[103,465,586,588,793],"C4":["CGGCGAGCGAGACTTGAGGT"],"strict_signature":"SIG_3970a6fb70c7","index":3972,"n_C4":1,"n_states":5},{"id":"FULL_bd42554b367c2e67c6","states":[852],"C4":["AGTCATTATTTTATTATCAG","GCTATGCGCTCACCTTGGTT","TCTGATAGCGCACTTAGCTA"],"strict_signature":null,"index":3973,"n_C4":3,"n_states":1},{"id":"FULL_bd58765b29510ddbf5","states":[5,35,114,141,214,271,301,310,327,363,450,465,586,588,602,665,667,713,783,793,836,844,904,926,986,1029,1053,1081,1094,1110],"C4":["TTCTATCAGCTTATTCGAGG"],"strict_signature":"SIG_08ac9319cd15","index":3974,"n_C4":1,"n_states":30},{"id":"FULL_bd5db6dd1535417277","states":[35,713,793,904,986,1053],"C4":["TCTGTTCATATTATGTCTAG"],"strict_signature":"SIG_e5790439edce","index":3975,"n_C4":1,"n_states":6},{"id":"FULL_bd7b2c1e0db15666b3","states":[853],"C4":["CTGGTTACTATTCTGTCGAC"],"strict_signature":null,"index":3976,"n_C4":1,"n_states":1},{"id":"FULL_bd7bef42fd650a06ef","states":[141,793,904,986,1053,1110],"C4":["TGATGTCGATTCAACGAACC"],"strict_signature":"SIG_294a77a312a1","index":3977,"n_C4":1,"n_states":6},{"id":"FULL_bd8a4c0950c1afda77","states":[141,586,596,665,793,904,906,958,986,1053],"C4":["GTGACATACATCATCGGATT"],"strict_signature":"SIG_2d48ce88a336","index":3978,"n_C4":1,"n_states":10},{"id":"FULL_bd8c72be05bba64762","states":[481,793],"C4":["AACCTTGCGGTAAGGCTCGG","ACTGCACAGGGACCTAATGG","AGCTCATCGCGACTGTATGG","AGCTTAGAGTGTATTGGCTA","AGGATCTGCTGTCTAATGCA","CAGGTTAACTCTAGCGGCAT","CCACGCTGTGCACCGAGCAT","CCGGCAATACAGCTTGATAC","CGGACGTTCCGCCGAATAGT","CGTATCGCCTGACCAGTACG","GACCTATCCTGCGAATGACT","GATTACTACAGTCGGACCTC","GCTCTCGGTTTTCAGTGCGG","GGCCTGCACACTTGACCGGT","GTGCGAACATATACCACCTA","GTGTCCATACTCAGATAGAT","TAAGGTATTCGTCTAATGCA","TCTGATAGCGTGGAGAACTC","TGTCTTACGAGTTCGATAAC"],"strict_signature":"SIG_00d7b4b39c9e","index":3979,"n_C4":19,"n_states":2},{"id":"FULL_bd8e92e2a0886f6aa9","states":[1,3,5,50,103,120,141,166,275,301,372,407,442,465,481,586,588,651,658,665,783,793,844,904,990,1053,1101,1110],"C4":["ACGTGCGGCTGTGTCACGAG"],"strict_signature":"SIG_143156e317df","index":3980,"n_C4":1,"n_states":28},{"id":"FULL_bd9b472df0763d6e7c","states":[141,465,783,793,904,1053],"C4":["GAGGCCTGAGTGCGCACATG"],"strict_signature":"SIG_873407fa86cf","index":3981,"n_C4":1,"n_states":6},{"id":"FULL_bdb264c9d405bc20d1","states":[465,793,844,904,986,1053],"C4":["CTTCATAACGTACACTAGCC","GAGACTATAGCGGCCTCATC"],"strict_signature":"SIG_e8750ad4b17b","index":3982,"n_C4":2,"n_states":6},{"id":"FULL_bdc01e516ab992aabd","states":[588,844],"C4":["AATGCCAGTTTTACGATTGG"],"strict_signature":"SIG_bc0768302604","index":3983,"n_C4":1,"n_states":2},{"id":"FULL_bde11dfc525b7b4e22","states":[5,450,465,793,904,986],"C4":["TCGATATCCTGTTAAGGTGA"],"strict_signature":"SIG_135083ad39b4","index":3984,"n_C4":1,"n_states":6},{"id":"FULL_bdf133c21f8401aff6","states":[141,602,713,904,1053],"C4":["CGTACGTAGGAAGGAATGTA"],"strict_signature":"SIG_9ecc2ccff056","index":3985,"n_C4":1,"n_states":5},{"id":"FULL_bdf37953a8f4038f98","states":[856],"C4":["AAGGACCTCCCAGGTATAAG","CACATGTTACCGAATCGCAG","CAGGACATACGGCAGACTGT","CCATGCTCAGACGGCACTCC","CGGCGTGTAATCTACTGCAG","GCAACCTCGCTGATCGAGGT","GCACTTCACGCCAATTCATC","GTTGTCTGACCAGGTGTAGA","TGGCTCAAGGGCGTTAGATG","TGTAGCGTAAACACCACCGC"],"strict_signature":"SIG_ba5e831e914e","index":3986,"n_C4":10,"n_states":1},{"id":"FULL_bdfb8fbc8e6ddd57fe","states":[3,5,31,35,50,99,120,128,141,162,297,301,304,327,333,343,395,450,465,481,541,572,586,588,612,626,651,655,665,669,713,781,783,788,793,804,806,836,844,850,872,904,906,932,986,1010,1053,1081,1101,1110],"C4":["CGGCAGAGTCACGCAACTCT"],"strict_signature":"SIG_2026b254656f","index":3987,"n_C4":1,"n_states":50},{"id":"FULL_be04d95b140c8b1e79","states":[783,844,906,1053],"C4":["ACATATGCGAGACGCCTAGT","TGCTGGTGGCATGTAAGATT"],"strict_signature":"SIG_122f3a0556fd","index":3988,"n_C4":2,"n_states":4},{"id":"FULL_be19d09c0060fad302","states":[1,31,35,141,501,586,665,713,793,904,1053],"C4":["TACCATGACTGCAACGACTA"],"strict_signature":"SIG_562bda5787e5","index":3989,"n_C4":1,"n_states":11},{"id":"FULL_be23f7b818789badf6","states":[338,793,904,1053],"C4":["AAGCGCTTAAGACTCACCTT","AAGTGCTGGTAATCAATGAG"],"strict_signature":"SIG_37a7c5957932","index":3990,"n_C4":2,"n_states":4},{"id":"FULL_be337636ee3d219677","states":[301,793,904,1053],"C4":["CCGAATCAGTCTGATACTCC","CGAGGTTAACAGTGGACACC","GACTGGACGACCTGCCGCTA","GAGACAACGGACATCATTGC","GAGCGGTACTGTAACGGATG","GGTTACAGTAATCGACATGC","GTCTGAGCACGCAACCTCGC","TGTCGTAGGTTAATAGTTAA"],"strict_signature":"SIG_37799ea7f28e","index":3991,"n_C4":8,"n_states":4},{"id":"FULL_be35edd91469294f58","states":[31,71,103,327,333,407,465,481,586,605,665,703,782,783,793,836,844,904,986,1053],"C4":["CTGCACTCTGAGTCTACGAA"],"strict_signature":"SIG_babe40c79dde","index":3992,"n_C4":1,"n_states":20},{"id":"FULL_be4339ff244d8c42e8","states":[50,464,793,904,1053],"C4":["AACAGCATAGGATTCCTCAA"],"strict_signature":"SIG_2aff82665112","index":3993,"n_C4":1,"n_states":5},{"id":"FULL_be4cc0f727bcd7f81e","states":[465,472,562,793,904,906,1053],"C4":["CTCCTCCTAATTCCTCATAG"],"strict_signature":"SIG_5a201c80646a","index":3994,"n_C4":1,"n_states":7},{"id":"FULL_be557de232b901fdd5","states":[450,844],"C4":["CATATTATGAAGCTTCCGGA"],"strict_signature":"SIG_6ab23c2835d2","index":3995,"n_C4":1,"n_states":2},{"id":"FULL_be5c116db6947d0e8d","states":[3,793,904,906],"C4":["GTCAGGATCGTCTAATGACG"],"strict_signature":"SIG_0b7680748507","index":3996,"n_C4":1,"n_states":4},{"id":"FULL_be79bc65987b7e49b8","states":[5,586,793,844,906,998,1053],"C4":["CATACGCCATCTGAACCACA"],"strict_signature":"SIG_f0463d093785","index":3997,"n_C4":1,"n_states":7},{"id":"FULL_be7c4b0d2a9b121cb0","states":[137,1053],"C4":["ACATTAGATAACTATGGCTG"],"strict_signature":"SIG_064f1ef5c3ef","index":3998,"n_C4":1,"n_states":2},{"id":"FULL_beafcc874bf5b40eea","states":[301,793],"C4":["ACGACTATTATACTGCTACA","ACGTTCTAGCATTGGAGTAG","ATAGAACTGCAACTTGCACC","ATTATGAATATCGCTCGGTG","CCAGAATTAGTGACAATAAT","GTCCTTGCACTCGTGACAAG","TGATCTAGTGTAACCGCACA","TGCCTCAGATCGGTAGACAC"],"strict_signature":"SIG_edd0991e3af8","index":3999,"n_C4":8,"n_states":2},{"id":"FULL_bebe5b0442d6366cb0","states":[1,5,35,141,301,450,465,481,586,588,665,674,713,727,793,836,844,856,904,932,1053,1110],"C4":["TCAACGAACCTGATCGAGGT"],"strict_signature":"SIG_fed238e2d9aa","index":4000,"n_C4":1,"n_states":22},{"id":"FULL_bed125d63d113651cc","states":[481,586,844,1053,1110],"C4":["TTCTGCTTCTTGACGGCCGG"],"strict_signature":"SIG_2934db02d57d","index":4001,"n_C4":1,"n_states":5},{"id":"FULL_bed5bb96f511fb67d0","states":[605,793,904,1053,1110],"C4":["TGCACTTATCTGACACGTTA"],"strict_signature":"SIG_f7df5e82f24e","index":4002,"n_C4":1,"n_states":5},{"id":"FULL_bee1ea8040809cecdc","states":[450,793,904,986,1053],"C4":["AACGCATTCGATAAGTCATG","ATGATCACGTGATGAGAGGT","CGGACCACCTACGTCCGCGT","GCAGTCAGGTATGGTTCTAA","GCGGTACAAGAACATATGGC","GGAGGTCCAATCCTAAGGCC","TTAACCGCGATATATGCGTT","TTAATTGCTCAGCGAACTGT"],"strict_signature":"SIG_5c689a970a92","index":4003,"n_C4":8,"n_states":5},{"id":"FULL_bee95dc3aeb168a5da","states":[713,793,1053],"C4":["AAGCGCTTAACGGACCACCT","ACGATTACCAGCAATGCGAG","AGTAGTAATAGGCCGATACG","CGTACGTAGGGCTAGAAGTT","CGTCGGTTAATGGTATTGTC","CTCTATGCTACCGGCAATAC","CTTCTACGATTGCGGTTACG","GTCTAATGCAAAGGAGCTGG","TCTGATCTAAGACGTCTACA","TTGCAGCCGCAGATTTTGAG"],"strict_signature":"SIG_c4e71103fdec","index":4004,"n_C4":10,"n_states":3},{"id":"FULL_befcbce6726a02dbd4","states":[35,327,341,586,904],"C4":["ACGATGATCGCGGACCACCT"],"strict_signature":"SIG_7f295460299d","index":4005,"n_C4":1,"n_states":5},{"id":"FULL_befe260ba60c32e762","states":[360,481],"C4":["CGATTCCGGCGCTAGTCTCG","GTCTACCTTCGCGTCCACAT"],"strict_signature":"SIG_e21bcc808097","index":4006,"n_C4":2,"n_states":2},{"id":"FULL_bf040649214e7ee922","states":[141,465,586,588,665,713,793,844,850,852,872,904,906,926,932,936,986,1053,1110],"C4":["TGTAGCGTAAATTCCGAGAG"],"strict_signature":"SIG_1874da73faaf","index":4007,"n_C4":1,"n_states":19},{"id":"FULL_bf11c62c3d92c5dec7","states":[37,904],"C4":["GCAATTACTGGTCAGTTCTG"],"strict_signature":"SIG_d5b75a406639","index":4008,"n_C4":1,"n_states":2},{"id":"FULL_bf26d4beb5a5c83a08","states":[1,3,5,31,35,50,117,119,120,127,141,162,172,182,271,275,299,301,305,321,327,328,337,341,343,357,360,363,364,395,407,408,450,465,472,481,490,500,508,562,570,572,586,587,588,602,605,644,665,696,700,708,712,713,724,755,783,788,793,796,802,806,812,836,844,850,865,872,901,904,906,926,932,944,986,996,1010,1045,1050,1051,1053,1062,1094,1109,1110,1124,1170],"C4":["ATGATCATTACTGGCAACAT"],"strict_signature":"SIG_d532b43b6830","index":4009,"n_C4":1,"n_states":87},{"id":"FULL_bf2efed24f5121c6ed","states":[5,35,450,586,793,904,1053,1110],"C4":["TTGCAGCCGCATATTATCCA"],"strict_signature":"SIG_1ffd95f56bb0","index":4010,"n_C4":1,"n_states":8},{"id":"FULL_bf3dd478821b0e8362","states":[5,141,793,904,1053],"C4":["AAGTTCGACCCATATTAGGA","CGATAGAATATAGTCGCGCC","CTAGGCCACGCCTGTCGTCA","TTACGTTCAGTTCCATGTCA"],"strict_signature":"SIG_7c1531e1468f","index":4011,"n_C4":4,"n_states":5},{"id":"FULL_bf3f21911b2c638d0b","states":[450,465,586,793,844,904],"C4":["ATACTGAGGACGAAGACAAG"],"strict_signature":"SIG_2cf4a4986755","index":4012,"n_C4":1,"n_states":6},{"id":"FULL_bf42bcd49b243b39bf","states":[586,665,793],"C4":["AATACCTTCCATGATCATTA","ACCATTCATACATAGGACTG","ACTACTGCCATATCATCTCT","AGACCGATCGTTCTCCTGTA","AGCTCATCGCGTGCTTAGTT","AGTCCATCCAGAGGCCTGAG","AGTGCTGTCTAGCATGTAAC","ATATCTCGTTAGATCTCTTG","ATCTCAAGCCGCTCGTTAGT","CATCAACGTAATTAAGCGCG","CGGCGAGCGATGAGCATAAC","GAATCCATGACGGTCGAACC","GACTCACTGAGCTTAATCAA","GATATAGCGGCGGCAGAGTC","GCATCCGTTGCTCACTGTAG","GTCTACTGACGAGACTATAG","TAACATTGTGGTGTCACGAG","TCGACATCGATATAGAAGCT","TGCGAGCTCTTAGGACAGCC","TTCGCCGTTACGATAGTACG","TTCGTCGCCATTGATCTTAA"],"strict_signature":"SIG_4eeb6170ea94","index":4013,"n_C4":21,"n_states":3},{"id":"FULL_bf7709375d1708c0bf","states":[35,327,586,783,793,904,1140],"C4":["CAAGATGCCGTATACATTCG"],"strict_signature":"SIG_46d97d785c03","index":4014,"n_C4":1,"n_states":7},{"id":"FULL_bf82aeeb10304f5244","states":[141,363,407,465,586,793,844,904,906,1053],"C4":["CCGACTTGCAGGCACTTCCA"],"strict_signature":"SIG_d910b6b272b3","index":4015,"n_C4":1,"n_states":10},{"id":"FULL_bf845964a72f9386d5","states":[465,541],"C4":["TAATTGTATAGGCACTGAGC"],"strict_signature":"SIG_24ab8c36badd","index":4016,"n_C4":1,"n_states":2},{"id":"FULL_bf885d46903267e95d","states":[326,1053],"C4":["TGACTGTCAGAGTGGTGGTA"],"strict_signature":"SIG_064f1ef5c3ef","index":4017,"n_C4":1,"n_states":2},{"id":"FULL_bf8eff6b0556c0e338","states":[793,904,1053,1110],"C4":["AATCGCGCAGCCTATTGGTG","AATTACACACCTGGCTATGT","ACATCATTGCCACACTATAC","ACCTGATCCGGTAGATCATG","AGAATTCAGTTCGCGTTAGG","AGATCGCCTAACGAGGTGGA","AGGAGCACTGTGTCGTAGGT","ATACGTTCCAGACTGTATGG","ATCATTCAGCTGTTCCAGAC","ATGATCATTACTGCCAACAT","CATAGTATTATATCTCGGCT","CATGTACTCCTGTGCAGTTG","CCTGCTTAGTTAATCTTACG","CGTCTCAGACACGCAACTCT","CGTGGCAACAGGCTAGACAG","GACCATGTGCGGACGTGGAA","GACGGACAGCGTTCCTGGTT","GAGACTCGCATACCGTCAGC","GAGAGTCCGATCTTATGTTA","GAGGCCTGAGAGACCGCGAA","GGAGATTAATTTGTGGCATC","GGCAGACCTAGTTATAACGC","GTCTGGTACGCACTGTGGAA","GTGTGAAGTTCTGTGCTAGG","GTGTGAAGTTTTATTCGAGG","TAATTCGCTGCATAGCGACG","TATATGCGTTTTGATAGATT","TGACACGTTAGCCGCGACTT","TGCACTGTCTTCTGTTCATA","TGGTACTGCTAGCACAGTTG","TTATTGGACCAATGGTACGC","TTCTCCTGTACCTGCTTAGT","TTGTCTGCAGTCTGATAGCG"],"strict_signature":"SIG_9c4e3d29b434","index":4018,"n_C4":33,"n_states":4},{"id":"FULL_bf8fc50483ca8c5968","states":[502,586,904],"C4":["GTCTCACAGTCTCGGCGTAT"],"strict_signature":"SIG_7f295460299d","index":4019,"n_C4":1,"n_states":3},{"id":"FULL_bf94b312dfee399de0","states":[31,141,430,450,465,500,586,665,783,793,844,904,1053,1110],"C4":["CTTCCGATAAGCCAGGTTGC"],"strict_signature":"SIG_b76cdf02b520","index":4020,"n_C4":1,"n_states":14},{"id":"FULL_bf94d3e53844d5197b","states":[1,3,5,31,35,40,50,141,301,304,326,355,357,383,407,450,465,468,481,500,552,572,586,588,602,605,651,655,664,665,669,727,783,793,836,844,850,904,906,926,932,986,1010,1017,1047,1053,1110],"C4":["CAGCCAGACGGATAATGATG"],"strict_signature":"SIG_f88685997231","index":4021,"n_C4":1,"n_states":47},{"id":"FULL_bfd21b3bfb0cf52737","states":[1,3,5,26,31,50,103,120,141,156,252,273,301,383,395,407,434,450,465,500,572,586,588,595,634,665,669,713,768,783,793,836,844,885,899,904,916,986,1025,1053,1110],"C4":["CGGTTGGTGGAACACCTGAT"],"strict_signature":"SIG_d870afc4ff28","index":4022,"n_C4":1,"n_states":41},{"id":"FULL_bff4c4e7fa80c601ed","states":[500,586,885],"C4":["CGGTAGACACATTGGCAACT"],"strict_signature":"SIG_48fb562853a6","index":4023,"n_C4":1,"n_states":3},{"id":"FULL_c0009fa74872b392c8","states":[870],"C4":["GGCGTCAGTATTCTCCTGTA"],"strict_signature":null,"index":4024,"n_C4":1,"n_states":1},{"id":"FULL_c01130f3330babcf4a","states":[605,793,844,904],"C4":["AACATATGGCGATTACAATG"],"strict_signature":"SIG_26330a22233b","index":4025,"n_C4":1,"n_states":4},{"id":"FULL_c013b3ae8b56245d97","states":[407,665,783,793,1053],"C4":["AATCTACAAGGCTAAGGTTC"],"strict_signature":"SIG_6743670f634c","index":4026,"n_C4":1,"n_states":5},{"id":"FULL_c02025095b5ce70722","states":[872],"C4":["ACAAGACCGTAGTCGGTGAG","ACCATTCATAAGAAGTTAAT","ACGTGCGGCTAACCTTGCGG","ACGTGCGGCTAGCACAGTTG","ATCGTCGCAGCAACTCGTCG","ATGGAACAATAACACCTGAT","CACCTCAAATGTTGCTCCTT","CACGGATCGAGATATAGCGG","CGGTTGGTGGGTATATGAAG","CTACTAATAAGGCATCGATA","CTCAGAGGCGGTGTTAATGT","CTCTATGCTAGAATCGGACT","CTGGCAACATACGCAACTCT","CTTCGATGGTTTCGTCTAGC","GACTGTTCCTCCACAGGTAT","GAGATCGTACTCTTACAACG","GATGATTGCAGATAATACGC","GCAAGCTGCCCTCCTGAGGC","GCTGCTCTTCAACACCTGAT","GGTTAGTGGCTTGACATCTC","GTAATACGTCTTAGGCTATG","GTATATGAAGAGTCGACTTG","TAGGACAGCCGTGGTGCATC","TGATTGCTAGTGATTGCTAG","TGTGTGTAACTCGTTATAGG","TTATGGCCAATAATTGTATA"],"strict_signature":null,"index":4027,"n_C4":26,"n_states":1},{"id":"FULL_c02e5b5bfc770ff634","states":[141,602,793,904,986],"C4":["CCGAGTGACCAATTCGAAGG"],"strict_signature":"SIG_21668a9119ae","index":4028,"n_C4":1,"n_states":5},{"id":"FULL_c03d01054a2a813572","states":[103,793,904,1053],"C4":["CAGCCGTCACCATTAACCAA","GTTGTATGCAGCACTTCACG"],"strict_signature":"SIG_37a7c5957932","index":4029,"n_C4":2,"n_states":4},{"id":"FULL_c0486a732fc1892b42","states":[586,904,906,1053],"C4":["AGAGACTCCGGTCAGGTCGT","AGATCTCTTGGCCAGCATTA","GGCTCGTATACCTGATCGCA","GGCTTCGTCGAAGTTCGACC","TATGCCTGATAGGATTCTAC","TGACGGCCGGGTGTTAATGT"],"strict_signature":"SIG_7c614e17e97b","index":4030,"n_C4":6,"n_states":4},{"id":"FULL_c04e7d1bb442591a97","states":[450,793,836,904,1053],"C4":["CGTTGTAGCAGCCACCAGCT"],"strict_signature":"SIG_dc3bab276d17","index":4031,"n_C4":1,"n_states":5},{"id":"FULL_c059c5339776c87218","states":[1,3,5,304,450,465,481,586,588,665,783,793,904,906,986,1053],"C4":["TATCACTGACGAATTCTCGG"],"strict_signature":"SIG_b282cd9c5415","index":4032,"n_C4":1,"n_states":16},{"id":"FULL_c05cdd442572a92926","states":[383,586,665,793,906,1110],"C4":["CGGCGATACCTGCAGTGGTA"],"strict_signature":"SIG_44600fba290c","index":4033,"n_C4":1,"n_states":6},{"id":"FULL_c076091e85cb626b7b","states":[343,586,836,904],"C4":["GTCAGTACCATTCTGTGACT"],"strict_signature":"SIG_cf95a276991c","index":4034,"n_C4":1,"n_states":4},{"id":"FULL_c0786a7b089f98b822","states":[141,586,793,806,1110],"C4":["GTGCGTATGTATCCTCATCA"],"strict_signature":"SIG_22eaebb8ac7f","index":4035,"n_C4":1,"n_states":5},{"id":"FULL_c079858cb4d98e52c7","states":[383,586,793,932],"C4":["GCCTCTGGCTGGTCTGGTCA"],"strict_signature":"SIG_cac8318e3449","index":4036,"n_C4":1,"n_states":4},{"id":"FULL_c088764199bdbb233c","states":[874],"C4":["GAGTCCGTAGGACAATTGAG"],"strict_signature":null,"index":4037,"n_C4":1,"n_states":1},{"id":"FULL_c0a3bb7572b6bfd2fe","states":[465,586,775,793,1053],"C4":["TATGCTCTCCATTCCGCTCA"],"strict_signature":"SIG_ffd96ec7e470","index":4038,"n_C4":1,"n_states":5},{"id":"FULL_c0a85cb4eb47380130","states":[357,586,783,793,1053,1110],"C4":["CTGCGAGGTGTGTAATCCAT"],"strict_signature":"SIG_23dca7eb967d","index":4039,"n_C4":1,"n_states":6},{"id":"FULL_c0b4781d94249d23cf","states":[31,586,783,844,1053],"C4":["ATGTTGAAGCCAAGCTTAAG"],"strict_signature":"SIG_d2bdc026d72f","index":4040,"n_C4":1,"n_states":5},{"id":"FULL_c0bf9659eee5abc563","states":[3,31,103,120,141,333,450,465,500,586,793,844,904,1017,1053,1110],"C4":["AACCTGGTGACACGCAAGTG"],"strict_signature":"SIG_fb1fb9fa4d22","index":4041,"n_C4":1,"n_states":16},{"id":"FULL_c0cf78c95176ede454","states":[108,586,613,665,793,1053],"C4":["GATGTAGGTCGAAGAATGTG"],"strict_signature":"SIG_6c4e4e556db8","index":4042,"n_C4":1,"n_states":6},{"id":"FULL_c0d0708339d7be0ef9","states":[44,586,793],"C4":["AATCTACAAGCTTCCGATAA"],"strict_signature":"SIG_d72de72ecfbc","index":4043,"n_C4":1,"n_states":3},{"id":"FULL_c0d73968926b16e627","states":[450,793,836,1101],"C4":["TTATAGTAATGGTACACCAC"],"strict_signature":"SIG_0d13e7d2a7f2","index":4044,"n_C4":1,"n_states":4},{"id":"FULL_c0ded5e83c3143b355","states":[301,844,904,1053],"C4":["ACCATAGGCCGGAGAATATA"],"strict_signature":"SIG_c38a53f59bb9","index":4045,"n_C4":1,"n_states":4},{"id":"FULL_c0e11b44dbd255f874","states":[135,141,450,481,586,588,793,904,986,1053],"C4":["ATCCTAATACTTAGGCTATG"],"strict_signature":"SIG_aeed09d7cc96","index":4046,"n_C4":1,"n_states":10},{"id":"FULL_c0ef41f318b8812688","states":[465,586,665,793,904,986,1053,1110],"C4":["CTTGTTGCTACTCAAGTCGC"],"strict_signature":"SIG_74e9151c7757","index":4047,"n_C4":1,"n_states":8},{"id":"FULL_c0f2cc328982b2f457","states":[552,586,1053],"C4":["GTGAGTCATACCTAGTGTGG"],"strict_signature":"SIG_44ee210ae646","index":4048,"n_C4":1,"n_states":3},{"id":"FULL_c10a89c746b092af33","states":[450,696,793,1053],"C4":["CGGCCTCATCCGTCTCAGAC"],"strict_signature":"SIG_1a1cdbce196b","index":4049,"n_C4":1,"n_states":4},{"id":"FULL_c10cf74d59b605ad69","states":[162,465,793,904,1053],"C4":["AACAGACGACTCGCAGCTGT"],"strict_signature":"SIG_797662618fe1","index":4050,"n_C4":1,"n_states":5},{"id":"FULL_c11a89f0fcb71d5a94","states":[162,904,1053],"C4":["CACCGTGTGTGCAGGTATCC"],"strict_signature":"SIG_b5957bd113b6","index":4051,"n_C4":1,"n_states":3},{"id":"FULL_c126cc6fc3034bfcd3","states":[465,844,904],"C4":["ACAGTCCACCCACCGCTAGT"],"strict_signature":"SIG_9014d8cebf2f","index":4052,"n_C4":1,"n_states":3},{"id":"FULL_c1270668b4b11ecb42","states":[586,793,1110],"C4":["ACCTTAAGTTTGGTATTGTC","AGCCTCCTATATTGGTAATC","AGGAGCACTGTGAGTCTAGT","CCATGAGAGGCCGTGCAACC","GACCGTCTCTACGACCGACG","GTATATGAAGGCAAGATGAA","GTCGTCACGGTGGATTAGAC","GTGTAGTACTTAGATAGCGT","TATGGAGACTCACCTAGGAA","TCCGTGGCTGGAAGAGCCTT","TGAAGCAACCGACTGTTCCT","TGGCCAGTAACAGCCAGACG","TGTATTCAGAGCTTAATCAA","TTATCAATAACGCTGCCGTG"],"strict_signature":"SIG_c923a0d1c455","index":4053,"n_C4":14,"n_states":3},{"id":"FULL_c12ed2b4a0af4dc96e","states":[31,465,904],"C4":["AATAGACTCTCTTCCAATGG"],"strict_signature":"SIG_cb9cdf474f1a","index":4054,"n_C4":1,"n_states":3},{"id":"FULL_c140e6b37f0d6e764c","states":[3,5,53,71,120,141,201,218,231,271,450,465,572,586,588,612,651,655,665,696,713,736,783,793,836,844,904,906,926,932,986,1053,1094,1110],"C4":["AGGCGCCATGATTATCTAGC"],"strict_signature":"SIG_431d817b6ca4","index":4055,"n_C4":1,"n_states":34},{"id":"FULL_c148e8aecae21eff66","states":[702,793,1053],"C4":["CTTCCATCCTAACACCTGAT"],"strict_signature":"SIG_08bb66a604c6","index":4056,"n_C4":1,"n_states":3},{"id":"FULL_c151274c8298cdb367","states":[465,586,605,665,904,1053],"C4":["GGTGCGCGTAAGAGCAGCGG"],"strict_signature":"SIG_f7f148ccb8a6","index":4057,"n_C4":1,"n_states":6},{"id":"FULL_c152694810e71eca49","states":[231,586,1053,1110],"C4":["AGGATTCTACTGTATTCAGA"],"strict_signature":"SIG_2d1bac32db5c","index":4058,"n_C4":1,"n_states":4},{"id":"FULL_c15b323e74fcb92f9b","states":[586,590,793,904,1053],"C4":["AAGCGCTTAACCATCGTGAC"],"strict_signature":"SIG_b66a14649daf","index":4059,"n_C4":1,"n_states":5},{"id":"FULL_c164b53076aed9fa52","states":[465,481,586,783,793,904,1053,1110],"C4":["TAGATAGCGTGACTAAGGTC"],"strict_signature":"SIG_cd9a06a7916c","index":4060,"n_C4":1,"n_states":8},{"id":"FULL_c184c2a16123cb333c","states":[465,588,793,904,986,1053,1124],"C4":["TTCAGCAACTGAGACAGATC"],"strict_signature":"SIG_06e0b55f97a8","index":4061,"n_C4":1,"n_states":7},{"id":"FULL_c189ca2a58d0133bba","states":[35,301,450,793,904,1053],"C4":["AAGTACTAATGAGTAGTTCA"],"strict_signature":"SIG_c4337f5a81f7","index":4062,"n_C4":1,"n_states":6},{"id":"FULL_c199e36634d444e3bf","states":[572,793,986,1110],"C4":["TTACTGCTGAGCCTGTGCGT"],"strict_signature":"SIG_75bd5e486751","index":4063,"n_C4":1,"n_states":4},{"id":"FULL_c19a8563cf2aad1c4d","states":[220,586,836,1053],"C4":["TCACGCCGCGGCTACAATCA"],"strict_signature":"SIG_bc602d844d79","index":4064,"n_C4":1,"n_states":4},{"id":"FULL_c1a032ea12e4e1e6ce","states":[5,35,586,793,1053,1110],"C4":["ACGACGGAGCATATGATGCT"],"strict_signature":"SIG_b7b6e59a191f","index":4065,"n_C4":1,"n_states":6},{"id":"FULL_c1b8e813cf50a043e4","states":[141,793,904,986],"C4":["ACCATTCATATAGGACAGCC","CCATCGTGACGCAGCCTGTG","TATCCACAGTCAACATATAA"],"strict_signature":"SIG_78cb669da188","index":4066,"n_C4":3,"n_states":4},{"id":"FULL_c1c435485dc6f8ff50","states":[3,713,793,904],"C4":["GTCAGCATGCCGAAGACAAG"],"strict_signature":"SIG_9025e9468c71","index":4067,"n_C4":1,"n_states":4},{"id":"FULL_c1de97584784e65943","states":[885],"C4":["AGTCCATCCAGCGACAGTGT","AGTGACCGGACACAAGGTCT","GTCGCGATTCTTCGCCGTTA"],"strict_signature":null,"index":4068,"n_C4":3,"n_states":1},{"id":"FULL_c1e19f7bb3c449ae77","states":[886],"C4":["TCCGCGGTCGGTGTTGGAAC"],"strict_signature":"SIG_577a0d2ffa24","index":4069,"n_C4":1,"n_states":1},{"id":"FULL_c1e333fdc28df7c12b","states":[357,1110],"C4":["AACCTGGTGAAGGTATAGAC","ACAGAACCGTTTCTGCACGG","ACGTATACAGCCAATAGGCA","AGGCGCCATGTTATGGTGGT","ATTCCGAGAGTCGTGACAAG","CTATCAAGCACTTGATTCAA","GTCACGTGCTGAGATTCGGT"],"strict_signature":"SIG_7f24a8e30140","index":4070,"n_C4":7,"n_states":2},{"id":"FULL_c1eaf44b1da6bf9370","states":[5,301,793],"C4":["CACGGAGACCATATACGCCT","TAGATCTAATCCGACACTCT"],"strict_signature":"SIG_7a825d852f49","index":4071,"n_C4":2,"n_states":3},{"id":"FULL_c1f58e016d4031aed1","states":[3,586,786,793,1053],"C4":["TCATCTACTCTATGTATGGC"],"strict_signature":"SIG_ea277f85033a","index":4072,"n_C4":1,"n_states":5},{"id":"FULL_c210fd75f6a7888331","states":[450,586,904,1053],"C4":["CTCCATGGAAATAACATACG","GGATACTGATGCAACACCCT"],"strict_signature":"SIG_eb5e762fae9b","index":4073,"n_C4":2,"n_states":4},{"id":"FULL_c212d72517080d7ad0","states":[3,141,266,301,341,407,428,441,450,465,481,500,586,665,713,783,793,844,904,1053,1110],"C4":["AACGAGTATTGAGATATTGA"],"strict_signature":"SIG_b73d053f2b10","index":4074,"n_C4":1,"n_states":21},{"id":"FULL_c21645453b65405ed0","states":[301,559,793,904],"C4":["ACATGCCTGTTTCGTCGCCA"],"strict_signature":"SIG_4bad44a48806","index":4075,"n_C4":1,"n_states":4},{"id":"FULL_c23308ef316c9c1cb4","states":[3,5,31,103,141,304,343,368,441,450,465,481,572,586,588,665,713,783,793,818,844,904,906,1053,1081,1109,1110,1162],"C4":["AACCTTGCGGTGACGTCCTT"],"strict_signature":"SIG_5eca8a503889","index":4076,"n_C4":1,"n_states":28},{"id":"FULL_c2331a216260c84d7b","states":[3,5,586,793,850,904,1053],"C4":["GAAGAGCCTTGATCCACTCC"],"strict_signature":"SIG_88aef0e7db69","index":4077,"n_C4":1,"n_states":7},{"id":"FULL_c25d9ac2709db3acd4","states":[793,932],"C4":["ATAACATACGTTCCAGGCCG","CCGGTCATGTTTCCGTCCTC","CGATACGCCAACCATTCATA","CGATCGTCAGTTCGTGAATA","CTCCATGGAAGCAAACTGCC","CTTGGCCAATAGATTAAGGA","CTTGGTGGTTTGGCTTGCCT","GCAACCTCGCGTCTCACAGT","GGACGCCATATAGTACAATT","TAACAGCCAATCACGGCGGC","TACGGACTCTTTACGGTTAA","TGTCTACGCGTCGATATCCT"],"strict_signature":"SIG_4bef43608fd2","index":4078,"n_C4":12,"n_states":2},{"id":"FULL_c26cb971100385971c","states":[465,665,793,904,944,1053],"C4":["ATATCACGAATGCACTTATC"],"strict_signature":"SIG_b9a269730265","index":4079,"n_C4":1,"n_states":6},{"id":"FULL_c2859aedca994a602d","states":[5,465,586,793,844,904,986,1053],"C4":["ACGTAATCCTGTGCGGTTCA"],"strict_signature":"SIG_7eba60a5fd25","index":4080,"n_C4":1,"n_states":8},{"id":"FULL_c2933c2446143571c4","states":[141,465,602,793,836,904,1053],"C4":["AGCAAGCGACGAGATGCGTG"],"strict_signature":"SIG_6df1cc9e674a","index":4081,"n_C4":1,"n_states":7},{"id":"FULL_c2a786627cbac4699a","states":[301,904],"C4":["ATTACTAACGGCATATACAA","CAAGATGCCGCATTAACCAA","CGATAGTACGGTCAGGTCGT","GGCACGACGTGTGCCGTGTT","TCGAAGTACGGCCTGGAAGC","TGGCATTCACTTATCAAGCA"],"strict_signature":"SIG_6a7dab450293","index":4082,"n_C4":6,"n_states":2},{"id":"FULL_c2c2ec05cc6a28203d","states":[3,669,904],"C4":["CATCAATTAAAACAGCATAG"],"strict_signature":"SIG_f7ca2b4b8993","index":4083,"n_C4":1,"n_states":3},{"id":"FULL_c2c5ac44b4257641a8","states":[465,586,655,793,904,1053],"C4":["TCTGTTCATAAACCTTGCGG"],"strict_signature":"SIG_71cbf8027b02","index":4084,"n_C4":1,"n_states":6},{"id":"FULL_c2ed16b254c54a9ea2","states":[271,465,793,904,1053],"C4":["TATCCACAGTGATTGATGGC"],"strict_signature":"SIG_a449bf09239a","index":4085,"n_C4":1,"n_states":5},{"id":"FULL_c3054cee5bcd9e50e6","states":[3,986,996,1053],"C4":["ATACGTACTGAGTTCCTATC"],"strict_signature":"SIG_cfed30c5a15f","index":4086,"n_C4":1,"n_states":4},{"id":"FULL_c30719c3fc368803d6","states":[1,450,586,793,977,1053],"C4":["CCTAGTGTGGGATAGGCACC"],"strict_signature":"SIG_034480e7a0d7","index":4087,"n_C4":1,"n_states":6},{"id":"FULL_c30cbc5253424ce37c","states":[120,465,793,904],"C4":["GTCTGGTACGTCTGAACCGA"],"strict_signature":"SIG_c394497e468b","index":4088,"n_C4":1,"n_states":4},{"id":"FULL_c32d08725c40b1f9d2","states":[713,904,1053],"C4":["ACGTTCTAGCGGACATGAGA","AGTTCCTGTCGTGGACAGGA","ATAGAGAGCCAACGTGCGTT","GGTCCGGTGTAGAGCGGCAA","TCTTCATCTCCGATAGAATA","TTCAGTAATCACCTCTCCTG"],"strict_signature":"SIG_a8bc88a8a5cc","index":4089,"n_C4":6,"n_states":3},{"id":"FULL_c34fd8dc504e74beff","states":[450,713,793,1053],"C4":["GCTATGCGCTTCCAGGTACT"],"strict_signature":"SIG_0525987247ed","index":4090,"n_C4":1,"n_states":4},{"id":"FULL_c3564c1014d959f223","states":[141,588,793,904,1053,1101,1110],"C4":["TGAGCCAATGAATCGCGCAG"],"strict_signature":"SIG_dff8c64cb147","index":4091,"n_C4":1,"n_states":7},{"id":"FULL_c3595dab9546c5f671","states":[120,575,793,904],"C4":["ATGGAACAATCTATCTCCGG"],"strict_signature":"SIG_e82789fc310c","index":4092,"n_C4":1,"n_states":4},{"id":"FULL_c36998eadf6ef25f91","states":[472,793,904,1053,1110],"C4":["CTAGGCCACGTCACGGCGGC"],"strict_signature":"SIG_15f8bdb54051","index":4093,"n_C4":1,"n_states":5},{"id":"FULL_c369c89d033a4205fc","states":[357,465,793,1053],"C4":["CTTCCATCCTAGATCTCTTG"],"strict_signature":"SIG_3d57c66baaf6","index":4094,"n_C4":1,"n_states":4},{"id":"FULL_c3708a0488aaae5758","states":[3,31,141,327,450,465,481,586,665,793,844,904,906,1053,1110],"C4":["AGGTGTAAGCCTACTAATAA"],"strict_signature":"SIG_0d610b375b55","index":4095,"n_C4":1,"n_states":15},{"id":"FULL_c38057986e33545fd3","states":[35,456],"C4":["GACTGTTCCTCCTCATGCCA"],"strict_signature":null,"index":4096,"n_C4":1,"n_states":2},{"id":"FULL_c3923359cfb8cc2255","states":[465,481,793,904,1110],"C4":["CTCTTCCGGTGCAATGCGAG"],"strict_signature":"SIG_4cd4ccf9b55f","index":4097,"n_C4":1,"n_states":5},{"id":"FULL_c39503ebd5e1f64328","states":[304,465,586,904,1053],"C4":["CGTATCGCCTAGTCGTCCTA"],"strict_signature":"SIG_ce59513a814f","index":4098,"n_C4":1,"n_states":5},{"id":"FULL_c3aeb00d9315f8efa0","states":[141,740,793,904,1053],"C4":["AAGTTCGACCATTATCTAGC"],"strict_signature":"SIG_5e7a8a279c23","index":4099,"n_C4":1,"n_states":5},{"id":"FULL_c3baa17c4ff3c4d172","states":[5,10,103,141,275,301,357,450,465,481,500,572,586,655,664,665,783,793,802,844,904,926,986,1039,1053,1101,1110],"C4":["CACCTAGGAACGCGACGAGG"],"strict_signature":"SIG_02e6d20c542e","index":4100,"n_C4":1,"n_states":27},{"id":"FULL_c3bbbbaa0e3b0397af","states":[31,793,844,904],"C4":["AAGATGGCCTGGCACTTCCA"],"strict_signature":"SIG_6d8b95f0bfed","index":4101,"n_C4":1,"n_states":4},{"id":"FULL_c3bc4dce21a46626d9","states":[586,783,793,1053,1081],"C4":["CCTCCAGATTTTGATCTTAA"],"strict_signature":"SIG_88bb7e39a254","index":4102,"n_C4":1,"n_states":5},{"id":"FULL_c3cd9293adc4bd6edf","states":[31,141,465,586,665,793,904,1053],"C4":["CTCACAGCGGTGAGACCGGT"],"strict_signature":"SIG_c38174346751","index":4103,"n_C4":1,"n_states":8},{"id":"FULL_c3e22be858b134a789","states":[892],"C4":["AATTCCAACCAGTTCACTCA"],"strict_signature":null,"index":4104,"n_C4":1,"n_states":1},{"id":"FULL_c3e47b6614e19d1875","states":[793,909],"C4":["TAGCGCTTCGGCTTATTCTT"],"strict_signature":"SIG_7e5b1ee5b4da","index":4105,"n_C4":1,"n_states":2},{"id":"FULL_c3f9e63baf5774d6f1","states":[141,586,904,986],"C4":["TATCTTGGTCGATAACATCA"],"strict_signature":"SIG_32de5265364c","index":4106,"n_C4":1,"n_states":4},{"id":"FULL_c3fc4caa70d665e775","states":[5,465,586,793,904,1053],"C4":["GACGTATAACTCCTAACAAT"],"strict_signature":"SIG_0b252132077d","index":4107,"n_C4":1,"n_states":6},{"id":"FULL_c40fa2cec63dd4c8b2","states":[12,465,500,586,588,793,844,904,1053],"C4":["CGAAGACAAGTTATTGTCGA"],"strict_signature":"SIG_03378a688f76","index":4108,"n_C4":1,"n_states":9},{"id":"FULL_c434c62ce14fe4dcc2","states":[586,665,906],"C4":["GTCGTCACGGAGACCGCGAA"],"strict_signature":"SIG_05acb923d10a","index":4109,"n_C4":1,"n_states":3},{"id":"FULL_c469fc350d6110709e","states":[103,586,793,844,884,904,1053],"C4":["AATGCCAGTTTAACTTCATG"],"strict_signature":"SIG_83b8df91a077","index":4110,"n_C4":1,"n_states":7},{"id":"FULL_c46c7abd81c3fa9f1d","states":[141,665],"C4":["ATGACTATGCAGTTGCGATA","GTGTGAAGTTGCGCGCCGAG"],"strict_signature":"SIG_86f920339ce5","index":4111,"n_C4":2,"n_states":2},{"id":"FULL_c478bc07ddf90c57bf","states":[450,465,586,793,844,850,986,1053],"C4":["GCTTGTCATAGAATCCATGA"],"strict_signature":"SIG_2e9ada3d82b9","index":4112,"n_C4":1,"n_states":8},{"id":"FULL_c478f3c5e2071ee352","states":[328,450,465,570,586,665,696,783,793,844,904,1053],"C4":["ATATCCGAATTTCAGTGCGG"],"strict_signature":"SIG_fef004e0aa96","index":4113,"n_C4":1,"n_states":12},{"id":"FULL_c479e2bd3b6de48d02","states":[141,841],"C4":["AAGGCGTACCCCGGCTACGC"],"strict_signature":"SIG_39613bbfc5a9","index":4114,"n_C4":1,"n_states":2},{"id":"FULL_c47fe4361093275dc4","states":[450,586,1053],"C4":["AATCCGCACTAACAGAGACT","CCGCAGGAGCTACTCAGGAA","CCGTGCAACCGAACTGCTCC","GGACGTGGAAAGTGCCGTTC"],"strict_signature":"SIG_b3ac5c57a045","index":4115,"n_C4":4,"n_states":3},{"id":"FULL_c494bd221433c3ca35","states":[465,586,793,844,986,1053],"C4":["AACCTGGTGAGCCTGGAAGC"],"strict_signature":"SIG_579a77d46258","index":4116,"n_C4":1,"n_states":6},{"id":"FULL_c49c4a35d3911907c1","states":[275,793,904,1110],"C4":["TCTAACACGTGTCTACTGAC"],"strict_signature":"SIG_8da18f6611bc","index":4117,"n_C4":1,"n_states":4},{"id":"FULL_c4ac9fe9198be92380","states":[141,586,759,904,1053],"C4":["TATAGAAGCTTTATTCACTC"],"strict_signature":"SIG_698906c2ac4f","index":4118,"n_C4":1,"n_states":5},{"id":"FULL_c4b0df2073f3c130ff","states":[586,588,793],"C4":["CCAGAGTTGATGACACGTTA","GCCGGACCGATCGAGCCTTC"],"strict_signature":"SIG_810bfef4ce7e","index":4119,"n_C4":2,"n_states":3},{"id":"FULL_c4b7aece0517d5ac60","states":[588,904,927,1053],"C4":["CAGGCGTACTCAACATATAA"],"strict_signature":"SIG_c692fd83c521","index":4120,"n_C4":1,"n_states":4},{"id":"FULL_c4b98844bf95ea436e","states":[713,793,904,986],"C4":["AATCTACAAGCTGAACCACA","AGCAACATGACTCGAGAGCA"],"strict_signature":"SIG_294253b59e51","index":4121,"n_C4":2,"n_states":4},{"id":"FULL_c4c84dc274d5b4a855","states":[586,793,904,906,932,1053],"C4":["ATACTGAGGAGTCCTAGTGC"],"strict_signature":"SIG_592066b91537","index":4122,"n_C4":1,"n_states":6},{"id":"FULL_c4cb1be9850c88f038","states":[481,602,793,904,1053],"C4":["TTCCTCATAGAAGATTAACC"],"strict_signature":"SIG_4d7432e64960","index":4123,"n_C4":1,"n_states":5},{"id":"FULL_c4cdd4873eaa058d1c","states":[602,783,793],"C4":["AATTCCAACCGCCTCTGGCT"],"strict_signature":"SIG_9b95eb11f409","index":4124,"n_C4":1,"n_states":3},{"id":"FULL_c4e6734dca3ba1e0f2","states":[465,586,665,1053],"C4":["CTCACAGCGGGTGGTGCATC","TCTGCGCACGCATATTAGGA"],"strict_signature":"SIG_266b4deda155","index":4125,"n_C4":2,"n_states":4},{"id":"FULL_c4ed01cac524fec675","states":[3,713,793,1053],"C4":["TGTAAGAGCTGCACCGCATA"],"strict_signature":"SIG_e39fb270d4be","index":4126,"n_C4":1,"n_states":4},{"id":"FULL_c4fcdb0039d9e89d2e","states":[3,5,141,465,481,586,793,836,844,904,906,986,1053],"C4":["ACGGTACCTCCTGCGAGGTG"],"strict_signature":"SIG_1fd24d1b4e1e","index":4127,"n_C4":1,"n_states":13},{"id":"FULL_c50f5e408cf9509e70","states":[44,273,301,586,669,904,1053,1101,1110],"C4":["ACCGAGTTGCGACTGTATGG"],"strict_signature":"SIG_28c2c1187e9e","index":4128,"n_C4":1,"n_states":9},{"id":"FULL_c50fc80a5d5b7f5a5c","states":[425,465,586,588,793,876,1053,1094],"C4":["TTGGTAAGTTCATTCTGGTC"],"strict_signature":"SIG_3d44565ae2d0","index":4129,"n_C4":1,"n_states":8},{"id":"FULL_c5132b613e7c1b4a3c","states":[21,141,450,665,793],"C4":["GGAGGTCCAAACCAAGCCAG"],"strict_signature":"SIG_0dbad1be4028","index":4130,"n_C4":1,"n_states":5},{"id":"FULL_c523de476497a7d917","states":[35,141,793,904,1053],"C4":["AGTGAAGAGTCGCGCATACG"],"strict_signature":"SIG_5e7a8a279c23","index":4131,"n_C4":1,"n_states":5},{"id":"FULL_c5347cf12f6a44d174","states":[899],"C4":["CATGGACTCCGCTTCAGCGC"],"strict_signature":null,"index":4132,"n_C4":1,"n_states":1},{"id":"FULL_c5552eded692f52bd0","states":[586,665,793,914],"C4":["CTACCGGACCTGTATTCAGA"],"strict_signature":"SIG_4eeb6170ea94","index":4133,"n_C4":1,"n_states":4},{"id":"FULL_c5620ebc850ad73c9b","states":[1,3,5,31,141,196,271,301,395,465,500,586,588,655,664,665,669,696,783,793,836,844,852,904,906,986,1039,1053,1069,1101,1110],"C4":["GCCAGCACGTAACGTCACAC"],"strict_signature":"SIG_bdceee9f10de","index":4134,"n_C4":1,"n_states":31},{"id":"FULL_c56e094e3aa6e13682","states":[793,904,996,1053],"C4":["GGAGTTGACCAAGGTCGGTT"],"strict_signature":"SIG_34e18f79ac90","index":4135,"n_C4":1,"n_states":4},{"id":"FULL_c5785a8b1afd044c34","states":[141,793,844,904,1053],"C4":["AATGGAATACGATGAACTCT","ACGTGCGGCTTAATAGTTAA","CGACTTAGTGGAGCCACAGG","GCGCGCCGAGACGTTGTACG","GCTTGTCATACATCGGCATG","GGACGCCATACACAACAAGA"],"strict_signature":"SIG_3ef3a0355b21","index":4136,"n_C4":6,"n_states":5},{"id":"FULL_c5834800d20007c22f","states":[3,465,588,793,904,1053],"C4":["TGGATTAGACAGGAACCACT"],"strict_signature":"SIG_f8c4a8615d90","index":4137,"n_C4":1,"n_states":6},{"id":"FULL_c59450781b45318d2b","states":[141,465,665,793,904,906,1053],"C4":["ATATTAGAGCTACTGTGTCA"],"strict_signature":"SIG_f6394f6f919f","index":4138,"n_C4":1,"n_states":7},{"id":"FULL_c59cce5cde6d111686","states":[3,5,35,50,119,128,141,162,301,363,450,465,481,500,562,586,588,602,655,665,669,696,716,783,793,802,806,836,844,850,904,906,926,932,986,1013,1039,1053,1094,1101,1109,1110],"C4":["ACGTCTTATATGTGTAGCCG"],"strict_signature":"SIG_21c161de12d6","index":4139,"n_C4":1,"n_states":42},{"id":"FULL_c5a7e532fe0998597c","states":[465,588,793,844,986,1053],"C4":["AGACCGTCGTAAGCGCTTAA"],"strict_signature":"SIG_bb226a65edb0","index":4140,"n_C4":1,"n_states":6},{"id":"FULL_c5a93c7c8025d943c3","states":[271,465],"C4":["GAGGCCTGAGAGGCACACCT","GTCCAGACGAAGGAACGGAC","TAAGCGTGGCTTGCAGCCGC","TTGTACACGTCTCCACCATA"],"strict_signature":"SIG_446ce180f682","index":4141,"n_C4":4,"n_states":2},{"id":"FULL_c5b24ad5fb9ea0ad48","states":[141,465,481,586,602,665,783,793,844,904,926,986,1053,1101,1110],"C4":["GGCATTCGAATGACACGCGT"],"strict_signature":"SIG_95a2688ee374","index":4142,"n_C4":1,"n_states":15},{"id":"FULL_c5ba10b33e53e84ee4","states":[481,793,1053],"C4":["AACATATGGCAACGGTCTTG","ACCAATTGTATCTACAGTGG","ACCATACAATTCTGAACCGA","AGATCTCTTGCGGACTGAGG","AGCTATGCTTGCGATAGTCA","AGTCATTATTCCTAGTGTGG","ATACCTCCATGTACCGCAGC","CATTGTTATATCCTCGTGCG","CCATCGTGACCTATGTATAA","CCGTAGCTCAATGTAAGATT","CGCTGCTTAGGATATGGCAA","CTTCCTACAGAATACACGTA","GTCCAGACGACGGCAGAGTC","GTGAACGAGATGAGGCCAAT","GTGCCGTGTTACTGCACAGG","TATAGAAGCTGTATTGGCTA","TATTGTCACATTCTGCTTCT"],"strict_signature":"SIG_10f8a1c59c13","index":4143,"n_C4":17,"n_states":3},{"id":"FULL_c5c24c285af741e6a2","states":[793,899,904,986],"C4":["TGGTTAGGCATAGCGCTTCG"],"strict_signature":"SIG_f2b9368b6259","index":4144,"n_C4":1,"n_states":4},{"id":"FULL_c5d532824d2acdd49a","states":[465,986,1101],"C4":["ACTTGGTGTCTCTTGGAGAC"],"strict_signature":"SIG_45a395f9d848","index":4145,"n_C4":1,"n_states":3},{"id":"FULL_c5d7de0ae7c63ed9a8","states":[481,665,793,904],"C4":["CTGCAGGATACACGTACCAA"],"strict_signature":"SIG_c35b03cde9f4","index":4146,"n_C4":1,"n_states":4},{"id":"FULL_c5db4a42a52b0be21f","states":[486,793],"C4":["TTAACGTAGGATACATGGAC"],"strict_signature":"SIG_7e5b1ee5b4da","index":4147,"n_C4":1,"n_states":2},{"id":"FULL_c5e614e007698be811","states":[5,465,586,793,850,904,1023,1053,1110],"C4":["GCAATTACCGGTCAGTTCTG"],"strict_signature":"SIG_4f6602193d2a","index":4148,"n_C4":1,"n_states":9},{"id":"FULL_c5f39bdf431e659a36","states":[31,485,586,602,793,904,1053],"C4":["TATACAATTATGGTTCGGAC"],"strict_signature":"SIG_bfbc502bb9f4","index":4149,"n_C4":1,"n_states":7},{"id":"FULL_c5f406fd38a8a60c31","states":[450,793,906,1053],"C4":["ACTAACTTAAGCCAGGTTGC","GTCCAGACGACTACTACGCG","GTGTCACGAGGCAATGATCA"],"strict_signature":"SIG_490b8d385655","index":4150,"n_C4":3,"n_states":4},{"id":"FULL_c5fea1871e10349f15","states":[5,465,1053],"C4":["AGAAGCGTATTGATCTAGTG","AGAGGAGGCGCAGGCGTACT","TCCAATAGAATGCTGCAGTA","TTCGTGAATACCTGCTTAGT"],"strict_signature":"SIG_1f97b71c284a","index":4151,"n_C4":4,"n_states":3},{"id":"FULL_c6051a61fbb71cc23a","states":[665,793],"C4":["ACATTAGATAATATCAATCG","ACGACCGACGGGAAGCATGT","ACGTAATCCTACGTTCTAGC","AGAAGCGTATTAATATTCAG","ATCCTAATACCGATAAGCAC","CAGTGTATGCGGAAGCACTA","CATAGGACTGATCCTGGAGT","CTGGCTACTAAAGTCACGGC","GGCTATCGCGCTCCATGGAA","GTCTGAGCACGCGCACCAGG","GTGGTACAAGAAGGTTGGCC","TAATATTCAGGGCTATATAA","TAATTCGCTGCCGATACTGA","TCCAATCTCGTCCTCGAGTA","TCTGATCTAACAATTGCACA","TTGTACATTAGTCTAATGCA"],"strict_signature":"SIG_790c08d06b69","index":4152,"n_C4":16,"n_states":2},{"id":"FULL_c61559c4c54df2ff0a","states":[904],"C4":["AAAACTGTGGCATATTAGGA","AACAAGCGACTTCGTAGCAC","AACACATTCGCAATAGAGTG","AACACCTGATCTCAAGTCGC","AACACTCTCCATCATTCAGC","AACAGACGACGATAACATCA","AACAGAGACTTCATCCACCT","AACAGAGACTTTATGGCCAA","AACAGCATAGCTACTCATCC","AACAGCATAGCTTCTACGAT","AACAGGCAGCGAGAGATGTA","AACATTCCTCCTAGTGTAAC","AACATTCCTCTCCGTCTATA","AACCATATACCAGTAAGGTG","AACCTAGTAGACGAGTAGCT","AACCTAGTAGCATTATCCTT","AACCTCGCGGGGACATGAGA","AACCTTGCGGCAATCTCATG","AACCTTGCGGCTGGCAACAT","AACCTTGCGGTACTGTGTCA","AACCTTGCTGAAGGATCCGA","AACGAGGTCCCATCAATTAA","AACGAGTATTAGTGTGAATC","AACGCAATTATATGGAGACT","AACGGTCTTGCGAGTTCAGC","AACGGTCTTGGACTCACTGA","AACGGTCTTGTATAAGTATT","AACGTATCTGACGTTGAATA","AACGTATCTGTGACCTACGG","AACGTCACACTTGGCGCTTA","AACGTGCGTTACGACAATAT","AACGTGCGTTCTATGTATAA","AACTTCCAGGCCTCCAGATT","AACTTGAGGTATCCTAATAC","AACTTGCACCAACAGAGACT","AACTTGCACCTCGAACGCCA","AAGACCTAGGCACCTTGGTT","AAGACGTACCATTAATACAG","AAGACGTACCTACGCTGACT","AAGACGTACCTCTACCATAC","AAGACTGTGGAGACTTACGT","AAGACTGTGGTTCGCAGGTC","AAGAGCACTGGCTCGGTATG","AAGAGTGCCAAGAGGAGGCG","AAGATCAATTAGTTGTCGAA","AAGATCAATTCAGGCTAAGA","AAGATCAATTGCGTTAACGC","AAGATCACGTGCTCGGAACA","AAGATCGATTGGATGTGCTA","AAGATGGCCTGGTTGAGCCG","AAGATGGCCTTGGCATTCAC","AAGATGGCCTTGTCTTACGA","AAGATTAACCACGTTGTACG","AAGATTAACCTTAACCTACC","AAGATTAATTGGATGTGCTA","AAGCCTTGACACGGCGAGGC","AAGCCTTGACCTAAGAGTCC","AAGCGATTCCAAGCGCCGTA","AAGCGATTCCATATTCAACA","AAGCGATTCCGCAAGATGAA","AAGCGCCGTAAGAAGATATA","AAGCGCCGTACTCGGTTAAT","AAGCGCTTAAATTGAGCGCG","AAGCGCTTAACTCAACATGT","AAGGAACTAATCGTAGTCGT","AAGGAACTAATGAAGTAATT","AAGGAATGTAAAGTGCTGGT","AAGGAATGTATGGCATTCAC","AAGGAATGTATGGTATTCAC","AAGGACCTCCCCGCAGACTG","AAGGACCTCCGCAACTATTG","AAGGACCTCCGTTGTATGCA","AAGGAGCTGGACGGCCAGCG","AAGGAGCTGGCCGGTGGACA","AAGGAGCTGGTATATCACAC","AAGGATCCGATAGTCTACAC","AAGGATTGATCTCGAACTGA","AAGGTACATACTCTATGTGT","AAGGTACATATCAGCGCAAT","AAGGTCAATTGGATGTGCTA","AAGGTCGGTTCGGTCGAACC","AAGGTCGGTTTTACCAAGGT","AAGGTTCAATTCTCCATGAC","AAGTAAGCGTCTACCGGACC","AAGTACTAATCTAAGAGTCC","AAGTACTAATGACAAGCCTA","AAGTACTAATGGCAGACCTA","AAGTACTAATTACAAGCCTA","AAGTCCATGGCTCACTGTAG","AAGTCCTCCTCTGAGGATCC","AAGTCCTCCTTCCGACTTAA","AAGTCGATCCAAGCGATTCC","AAGTCGATCCACGATGCGAA","AAGTCGATCCATACGTTCCA","AAGTCGATCCGCGAATGACT","AAGTCGATTCGCTGTGAGAC","AAGTGCTGGTGCCTGTGTTA","AAGTGCTGGTTATCCACAGT","AAGTTCGACCCCTTACCACA","AAGTTCGACCGTTATTATAC","AAGTTGGAGGTATTGTCACA","AATAAGCTCTTGCCTCAGAT","AATAATGCACCATCATCGAT","AATAATGCACCATGTCTTGA","AATACACGTAATCTGAGATG","AATACATTAACTTACCGGTG","AATACATTAAGCTCAGCTGG","AATACCTTCCCATATTAGGA","AATACGACCTCGGTCCGCTC","AATACGACCTCGTACGTAGG","AATACGTTGGGAATCGGACT","AATACGTTGGTGAACCGGTG","AATACTCGATATATGATGCT","AATACTCGATCTAAGCGTAA","AATACTCGATTCCGTCAACG","AATAGACTCTCGATAGAATA","AATAGTAGTGTACGCTTCGA","AATAGTTGTGAAGGAACTAA","AATCAACTTGGGAGTTGACC","AATCAACTTGTTACCAAGGT","AATCAATCAGCGACGGACGA","AATCAATGAGCGACGAACAA","AATCAATGAGGTCAAGCAGA","AATCACAGTCTAGCGCTTCG","AATCCGCACTCAGGTTAACT","AATCCGCACTGTCACTAGGA","AATCGATAGGCAGCAAGCAG","AATCGATAGGGAATGTAGGC","AATCGATAGGGCGTTAGATG","AATCTGGTGAACGACGTCCA","AATCTTGCGGAAGGATCCGA","AATGCGCCACCTCTCACGAC","AATGCGCCACTTGACATCTC","AATGCTAGTTCGCGTGTAAT","AATGGAATACCGTTCGATGG","AATGGAATACTAGAAGACTC","AATGGAATACTGAAGTAATT","AATGGCCGAGAAGCCTTGAC","AATGGCCGAGATTCCGCTCA","AATGGCCGAGTTGAGGAGAC","AATGGTAAGACGACGTTCCT","AATGGTACGCGAGTCCGTAG","AATGGTACGCGCTAGTAGAA","AATGTCAGTTCTCACTGTAG","AATTAATCTGATACATGGAC","AATTCCAACCAAGATCAATT","AATTCCAACCCCTTACCACA","AATTCGAAGGGTTAATAATC","AATTCGAAGGTACAGTACGC","AATTGCGGTGACAGAATGAA","ACACACCAGACAGCGCTGAG","ACACACCAGATAACTTTATG","ACACACCAGATGACCGCGCG","ACACCACCGCCACGTGCCGG","ACACCACCGCCCTTAAGGCT","ACACCTTGTCAGGAACGGAC","ACACGAGAATACCAATCTAA","ACACGAGAATTATAGGCCTA","ACACGCCGAACAAGCAATTC","ACACGCCGAACTTCGGCCGG","ACACTATCCTGGTTGAGCCG","ACACTGAGTCCCGCGGCACT","ACACTGAGTCCGTATTGCTC","ACACTGAGTCCTCTAAGCAT","ACACTGAGTCGATTACGCGC","ACAGAACCGTAATTCTAATT","ACAGATCCATACGACCGACG","ACAGATCTATGTAGCAATTC","ACAGATTGTTTGCGCACATG","ACAGGATAGAAGCGCTGGAC","ACAGGATAGATCAATGGTGG","ACAGTCCACCCCTCCAGATT","ACAGTCGGATAACCTGGTGA","ACATAAGTAAATGTCTGCCA","ACATAAGTAATATTCTTAAT","ACATAAGTAATCCAATCTCG","ACATACGTCCAGTGCTGTCT","ACATACGTCCGGTGCGCGTA","ACATAGGTGGTCGTTATAGG","ACATATGCGACACCTAGGAA","ACATATGCGACCTAGGTACC","ACATATTACCAAGACTGTGG","ACATATTACCATGACCTCTG","ACATATTACCGCATATACAA","ACATATTACCGGCCTGCACA","ACATCATTGCCCTCGCCTCT","ACATCTTCACTGATTGCTAG","ACATGAACTACCGATACTGA","ACATGCCTGTTCGTAGTCGT","ACATTAGATAACGACAATAT","ACATTAGATACTGCGAGGTG","ACATTAGATACTTCTTCGTA","ACATTAGATAGGCATTCGAA","ACATTAGATAGGCTCCAAGC","ACATTAGATATGCATTGTCT","ACATTCCGTTGCCATCAGGA","ACATTCCGTTGCTAGTCTCG","ACATTCCGTTGTGGTGCATC","ACATTCCGTTTAACATTGTG","ACATTCTCACGAACTGCTCC","ACATTCTTATAATACGACCT","ACATTCTTATCGATACGCCA","ACCAATAACGATAGAGAGCC","ACCAATAGCGCTGCACTCTG","ACCAATCTAACGATACGCCA","ACCAATCTAATCGTTATAGG","ACCAGCGCATATCCGGTGCC","ACCATAGGCCCATAGGACTG","ACCATAGGCCTGATGATTAA","ACCATCGGAAAACATTCCTC","ACCATCGGAAACAGAACCGT","ACCATCGGAAAGGCCAGTCG","ACCATCGGAAAGTGACCGGA","ACCATCGGAAGCCAGCACGT","ACCATTCATAAGCAACATGA","ACCATTCATAGTGGAGTGTC","ACCATTCATAGTTCGATAAC","ACCATTCATATCTTACAACG","ACCATTCATATGAGTCTACT","ACCGACATTAACACCTTGTC","ACCGACATTAACAGTTCATT","ACCGACATTAATCCTGGAGT","ACCGACTTCGCTGAGGATCC","ACCGACTTCGGGTGATTACG","ACCGAGTTGCAGATTGAGAG","ACCGAGTTGCTTCGCCGCGT","ACCGATGACGCTGGCTTCCG","ACCGATGACGGACGAAGACT","ACCGATGACGGATGATTGCA","ACCGATGACGTATCGCTAGC","ACCTCTCCTGACATAAGTAA","ACCTCTCCTGACATACGTCC","ACCTGAACTACCATGAGAGG","ACCTGAATTACCGATACTGA","ACCTGATCCGCGTATGAATT","ACCTGATCCGTCCAATCTCG","ACCTGGCGCTTGTCCGCTAT","ACCTGTGTTAAACACCTGAT","ACCTTAAGTTCCAGAATTAG","ACCTTAAGTTTCGTTATAGG","ACCTTAAGTTTCTCGCCGAT","ACGACCGACGCGATGCTGAC","ACGACGACTGATGACGGATA","ACGACGACTGTATTACTCTC","ACGACGCCCAGGTATCCTTA","ACGACGGAGCAATAGACTCT","ACGACGGAGCCGTTCGATGG","ACGACGTCCAACAGTCCACC","ACGACGTCCAAGGAGCTCCA","ACGACGTCCAAGTATCCTTA","ACGACGTCCAGATATCCTTA","ACGACGTCCCGGTATCCTTA","ACGACGTTCAGGTATCCTTA","ACGACTATTATCGACACGAT","ACGAGACTTGCACAGAAGCC","ACGAGACTTGCTCTCCATAG","ACGAGACTTGGCTCAACTAA","ACGAGGCCATACAGTCCACC","ACGAGGCCATGGTTGAGCCG","ACGAGGTGGAATATCAATCG","ACGAGGTGGATCAGATAGAT","ACGAGTAGCTCATGGCTGTA","ACGATACGAATACCATGACT","ACGATGATCGAATACGACCT","ACGATGATCGAGGCATTCTC","ACGATGCGAAACCTCTCCTG","ACGATTACCAGGTATCCTTA","ACGATTACCATCTGTAGGCC","ACGCAGAGGTAAGTCCTCCT","ACGCAGAGGTCGGTCGAACC","ACGCATAGTGCTGGCTTCCG","ACGCATAGTGGCCGTGATCT","ACGCATAGTGGCGATAGTCA","ACGCCTCAGTTCGTGACAAG","ACGGATCAACGTCGTCACGG","ACGGATCAGCAAGGTTGGCC","ACGGATCAGCATATTCTCAC","ACGGCACTCCATATCCTCAC","ACGGCACTCCCGATTCCGGC","ACGGCACTCCGGTATCCTTA","ACGGCACTCCTATAGGCCTA","ACGGCCTGTACATAGTATTA","ACGGCCTGTACGGTCCGCTC","ACGGCCTGTACTCGGCGTAT","ACGGCCTGTAGACATTCAAG","ACGGTACCTCCCTCAGGTCG","ACGTAATCCTGAATGTAGGC","ACGTACACAGTCTTATGTTA","ACGTAGATAACGATTGATAA","ACGTATACAGCATCCTGCAC","ACGTATACAGCCTGTGAAGT","ACGTATACAGGTTGCTCTTT","ACGTCCGCGTGACGGACAGC","ACGTCCGCGTGCCAGCTTCG","ACGTCCGCGTTGTCAGGCAC","ACGTCTTATAGCAGGACCGT","ACGTCTTATATAAGGTATTC","ACGTGCGGCTCTACTAATAA","ACGTGCGGCTGTGACAGCGC","ACGTTAGCACAAGCCTTGAC","ACGTTAGCACTCTGATAGCG","ACGTTCGCCAGGCCTGCCCA","ACGTTCTAGCCATATTAGGA","ACGTTCTAGCGTATATGAAG","ACGTTGAATATTCTCGAGGC","ACTAACCGTAATTATCGCCA","ACTAACCGTACTCAACATGT","ACTAACCGTATTGATAGATT","ACTACCGTGCCTCCTCCTAA","ACTACCGTGCGACTGCTCTC","ACTACCGTGCGTTAAGGCTT","ACTACCGTGCTAACAGCCAA","ACTACTGCCAACGATGTCGT","ACTACTGCCAGCTCGGTATG","ACTACTGCCATATTACTCTC","ACTATGCGCTTGGCTTGCCT","ACTATGGCTGTTCCAGGCCG","ACTATGGCTGTTCGACCGGC","ACTCAGCTGGGTCCTAGTGC","ACTCTGCCGCTCTGGCGCAT","ACTGATCTCGATGATGTTGC","ACTGATCTCGCAACTCGTCG","ACTGATCTCGGACCAGAATA","ACTGCACAGGAGCTGCTGAA","ACTGCACAGGCTCCTAAGGC","ACTGCACAGGCTCCTGAGGC","ACTGGTAAGAAGCGCTGGAC","ACTGGTAAGACAACGTTCCT","ACTGGTAAGACTCCACCATA","ACTGGTAAGAGCCTCCGGTC","ACTGGTAAGAGCCTCCTAAC","ACTTCAACACACACGAGAAT","ACTTCAACACAGTGTTGTGA","ACTTCAACACGACTCGAGCA","ACTTCGGATATGACTATCGA","ACTTCTATGCTGGTTCGGAC","ACTTCTATGCTTGAGGAGAC","ACTTGGTGTCCCTGTGAAGT","ACTTGGTGTCTGTAAGAGCT","ACTTTTATGCCGGCCTCATC","AGAACAGGTCACGCTAGCAC","AGAACAGGTCCTCTTCCGGT","AGAACAGGTCGTCACTGGCG","AGAACAGGTCTTCACTGACG","AGAACAGGTCTTCGCTGGCG","AGAAGATATAAGTTTACTCA","AGAAGCGTATCTGGCAACAT","AGAAGCGTATGTAACGACTA","AGAAGTTAATACACCTTGTC","AGAAGTTAATGCTATGCGCT","AGAAGTTAATGGTTAGTGGC","AGAATTCAGTCACTCAGTCA","AGAATTTAGTGCTCTTCAAT","AGACAGTGCTGTATTCTATG","AGACCGATCGACTACTGCCA","AGACCGATCGATTACCGCGT","AGACCGATCGCCTCATGCCA","AGACCGTCGTCTCGGTTAAT","AGACGGCGCTGTATTCTATG","AGACGGTGCTCACGCTCTCT","AGACGGTGCTCTACTCATCC","AGACGGTGCTGTATTATATG","AGACTAATATGCCAGCATTA","AGACTAATATTGAGCCGCGC","AGACTCGACGAATACGACCT","AGACTGGAGCCGTTGGTGGT","AGACTGGAGCGGTATATGCC","AGACTTACGTCTCCTCTGTA","AGACTTACGTGGTGCAACCT","AGACTTACGTGTATTCTATG","AGAGACTCCGCTTGTTGCTA","AGAGAGGACATGAGCCGCGC","AGAGAGTCGCCTTGGCGGCC","AGAGCAGCGGTGGACGTGAC","AGAGCCTAAGAGATGTATAT","AGAGCCTAAGTATTCTTAAT","AGAGCGGCAAACGACTATTA","AGAGCGGCAATCTTCATCTC","AGAGCGGCAATGTCTTACGA","AGAGCTGTAGTGGCAATTGC","AGAGGAGGCGACACACCAGA","AGAGGAGGCGGCAATGCGAG","AGATCGCCTAGCGACAGTGT","AGATCGCCTATGATGATTAA","AGATCTCTTGCTGATATGAC","AGATCTCTTGGTCAGGCGAA","AGATCTTGAGAATGGTACGC","AGATCTTGAGACGTAATCCT","AGATCTTGAGAGCGAACTGT","AGATCTTGGGATTACATAAT","AGATTCGGCCAGTCGACCAT","AGATTGAGAGAGTCATTGTT","AGATTGCTCAAAGTTCGACC","AGATTGCTCAGATGTAGGTC","AGATTGCTCATATGGCATAG","AGCAACATGAACCTTAAGTT","AGCAACATGATCGAAGTACG","AGCAACATGATTCGGACACA","AGCAAGCGACCAAGACAAGT","AGCAAGCGACGAGATGCGTA","AGCAAGCGACGCGCACCAGG","AGCAAGCGACGTCAGGATCG","AGCAAGCGACTCCGTAGCAC","AGCAAGCGACTTGGTAGCAC","AGCACAGTTGGCAAGTCTAT","AGCAGCCACGGTGAGTCATA","AGCAGCCACGGTGCGGTTCA","AGCAGGCAGCAAGAGATGTA","AGCAGGCAGCGGGAGATGTA","AGCAGGCAGCGGTATCCTTA","AGCCAGACGCGCGCACCAGG","AGCCGCACCGAATCAACTTG","AGCCTCCTATCCATGAGAGG","AGCCTCCTATCTAGTGTAAC","AGCGAACCTACAAGCTGAAG","AGCGAACCTATGACTGTCAG","AGCGAACTGTACTGATCTTG","AGCGAGAACTGTCAGGCGAA","AGCGAGAGCTATATATGCTC","AGCGAGAGCTGCCGGTTGTA","AGCGATAGCTGTCAGGCGAA","AGCGATCCATAGTCGGTGAG","AGCGATCCATTGGACGTGAC","AGCGCTGGACTAACATAGCA","AGCGGGCAGCGAGAGATGTA","AGCTATGCTTGTTAATAATC","AGCTCATCGCGCGGCGCACT","AGCTCATCGCGTGCGAACAT","AGCTGCCTTATATACAATTA","AGCTGCTGAAAGGGTTCTAC","AGCTGGATACCTGGCTACTA","AGCTTAGAGTATTAAGATAA","AGCTTCCGGACTACTGATGG","AGCTTCCGGAGGATATCTCC","AGCTTGATACAAGCGCTTAA","AGCTTGATACAATATGACGA","AGCTTGATACCCTAGAGCAG","AGCTTGATACCGTACGTAGG","AGCTTGATACCTCGAGCTAG","AGCTTGATACCTGGATTAAG","AGCTTGATACGGCAGGAGCT","AGGAACCACTCTGACCTGGT","AGGAACCACTGATAGGCACC","AGGAACCACTGGCTATCGCG","AGGAACCACTGTGCCGTGTT","AGGAACCACTTTACTATGTG","AGGAACGGACCGTCCGCTCT","AGGACCTGGAAACGCTGCTA","AGGACCTGGAAGAGCTGTAG","AGGACCTGGAAGTGGTGGTA","AGGAGCACTGACTCGGTATG","AGGAGCACTGATACTCTGTC","AGGAGCACTGCTCACAGCGG","AGGAGCACTGGCTTGGTATG","AGGAGCACTGTTGTGCACGT","AGGAGCTCCACCGATTCCAA","AGGAGCTCCAGATTCCTCAA","AGGATCTGCTGCTTAGTCGG","AGGATTCTACCGGACTGAGG","AGGATTCTACCTACTAATAA","AGGATTCTACGGCATCGATA","AGGATTCTACTTACTCAGAC","AGGATTCTACTTCCAGGCCG","AGGCACACCTGACCTATCCT","AGGCACGCCTTAGTTGTCAC","AGGCACTTGGAATACGTTGG","AGGCACTTGGCGAATCGCAG","AGGCAGTTCCAGATTAAGGA","AGGCAGTTCCATCGTATAGG","AGGCATACTCATGACCTCTG","AGGCCAGTCGAGTTGTCGAA","AGGCGCCATGCTAAGCGTAA","AGGCGCCATGTGATTACCTT","AGGCTAACTGTCGAAGTACG","AGGCTAGCTGGCCACCAGCT","AGGTGTAAGCTACGGACTCT","AGGTGTAAGCTTACTAATAA","AGGTTAGGAACTGAGACGGC","AGGTTAGGAGAAGCGCTTAA","AGGTTAGGAGACATCATTGC","AGTAAGCTCTAAGTACTAAT","AGTAAGCTCTAGTGCTGTCT","AGTAAGCTCTGACAAGCCTA","AGTAAGTTCTGTTGACGGCT","AGTAGTAATAATCAGAGTCA","AGTAGTAATCGACTTGAGGT","AGTAGTTACGCTTGACTCAA","AGTAGTTACGTACTATCCTC","AGTCATCAGACACGGATCGA","AGTCCAGAGCAGAAGATATA","AGTCCAGAGCCATCTATATA","AGTCCAGAGCCGGTAGACAC","AGTCCAGAGCCTCGAACTGA","AGTCCAGAGCGGTATCCTTA","AGTCCAGAGCGTATACTTAG","AGTCCATCCAAACGTCACAC","AGTCCATCCAACGACGACTG","AGTCGACGTTGGAGCAACAG","AGTCGATGGACATAAGGATG","AGTCGGCTTGGACGCTGCTA","AGTCGGTGAGGGACGCCATA","AGTCGGTGAGTCCGTGGCTG","AGTCGGTGAGTCGCTTCAAG","AGTCTACGAAACGGCATTCC","AGTCTACGAAGACTTACTCT","AGTCTACGAATCCTGATCAA","AGTCTATCGTAAGTCCATGG","AGTCTATCGTGTTGACGGCT","AGTCTATCGTTCAACCGCTC","AGTGAAGAGTACGGCACTCC","AGTGACCGGACTCTATGGGT","AGTGATGGTATATCCACAGT","AGTGCCGTTCAATGCCCGAG","AGTGCCTACTGTGACATACA","AGTGCTGTCTCACTAGATTC","AGTGGACACCGTCAGTACCA","AGTGGACACCTATTGAGGTC","AGTGGTGGTAGGTCTGGTCA","AGTGGTGGTTTATCCACAGT","AGTGTCTAGACTCGAACTGA","AGTGTCTAGAGAGAAGAACA","AGTGTCTAGATTCTCACTCC","AGTGTGAATCACATGCCTGT","AGTGTGAATCATCGTCGCAG","AGTGTGAATCGTGACAGCGC","AGTGTTGCTTGTGTCGCGGA","AGTTATCAGAGCGTATAATC","AGTTATCAGATTACGATTGG","AGTTCACTCAACACTGAGTC","AGTTCCTGTCCAGGTGTAGA","AGTTCCTGTCGGTTAGTGGC","AGTTCTTGCTCTCTATGCTA","AGTTGACGTTTAAGTGTGGC","AGTTGACGTTTTGTACATTA","AGTTGCGATAAGCTCATCGC","AGTTGCGATAGACTGTATGG","AGTTGCGATATGAGTTGTGT","AGTTGTATCGCTGGCTTCCG","AGTTGTATCGGACTTACTCT","AGTTGTCGAATCGCAGCTGT","AGTTGTCGAATTAACCGCGA","ATAACATACGATACGGATTA","ATAACATACGGATGGCCGAG","ATAACATACGGGCCGATACG","ATAAGCGGAGTAACATAGCA","ATAAGTCATGTGACCGCGCG","ATAATGTAATAGTTGTCGAA","ATAATGTAATGACTTGAGGT","ATACACTGGTACATCTTCAC","ATACATGGACGATTACGCGC","ATACATGGACGCTTATTCTT","ATACATGGACTCGCTCGGTG","ATACCACCTATGCAACCGGA","ATACCTCCATATCCGGTGCC","ATACCTCCATGCGGTGCAGA","ATACGGATTAGGACGTGGAA","ATACGTACTGCTGGTGTTGT","ATACGTACTGGACCTATCCT","ATACGTACTGTCAGCGCAAT","ATACGTACTGTCGTGACAAG","ATACGTACTGTTATCAATAA","ATACGTTCCAAGTGTTGCTT","ATACGTTCCACACGTACCAA","ATACGTTCCACTAGGCCACG","ATACTCCTACCCTTGACGGC","ATACTCTGTCCGCTGAATTC","ATACTCTGTCGTTCGTGTCA","ATACTCTGTCGTTGTTCTCT","ATACTCTGTCTAGAAGACTC","ATAGAACTGCATCACTGGAA","ATAGAACTGCGACATTCAAG","ATAGAACTGCGCATATTGCG","ATAGAACTGCTTCACTGGCG","ATAGAGAGCCTGCCTGCCTC","ATAGCAGGTACGACTACTCT","ATAGCAGGTAGCGTATGCGG","ATAGCAGGTATTGGACGGCG","ATAGCTGGATCCTGCTTAGT","ATAGCTGGATCTGACCTGGT","ATAGCTGGATGCTCGTTAGT","ATAGGAGTCTCCGAGTTCGA","ATAGGAGTCTGAGTAGATTG","ATAGGAGTCTGGCAGACCTA","ATAGGCAACAAGAACAGGTC","ATATACGCCTTATGCTCTCC","ATATACTCACACATTCCGTT","ATATATGCTCACACCACCGC","ATATATGCTCTTATCAATAA","ATATATGCTCTTCTCTAGGC","ATATCACGAATGGTGAGCCT","ATATCTCGTTGTGTCCATAC","ATATGATGCTACGTAATCCT","ATATGATGCTCTTGGCCGAT","ATATGATGCTGTCGTCACGG","ATATTAACTGAGTTCTTGCT","ATATTAACTGATCGAGCGAA","ATATTAACTGCATAGCGACG","ATATTAACTGGACTATCACA","ATATTAACTGGCGAACGATC","ATATTAACTGTGAGCCTACA","ATATTAGAGCAATTACACAC","ATATTATCCAACATCATTAC","ATATTATCCAGAAGAATGTG","ATATTCTCACGCAGCCTGTG","ATATTCTCACGCTGGATTCC","ATATTGATATCCGGTCTCCG","ATATTGATATTGGATTAGAC","ATATTGATATTTGACATCTC","ATCAAGCAGAGTGTTATCCG","ATCAGTTAACATGAGGCTAC","ATCAGTTAACCATATTAGGA","ATCATTCAGCTTATCGATGG","ATCCGGTGCCAGCACAGTTG","ATCCTAATACGAGACAGATC","ATCCTAATACTCGTGGCAGA","ATCCTGATACACGACTATTA","ATCCTGGAGTACGTAGCGCG","ATCCTGGAGTAGATGTATAT","ATCCTGGAGTATTAAGATAA","ATCGACATGCGGCTCGTATA","ATCGAGCGAACTTGTAGCAT","ATCGAGCGAAGCGACAGTGT","ATCGAGCGAATGGCTCAAGG","ATCGGACAAGTACTGTATCA","ATCGGACCTCAAGTACTAAT","ATCGTATAGGGTACGAGTTG","ATCGTCGCAGGTTGCATGGT","ATCTCAAACCATATGATGCT","ATCTCAAGCCAAGTACTAAT","ATCTCAAGCCATATGATGTA","ATCTCAAGCCGCGTTAGATG","ATCTCAAGCCGTGAAGTCGG","ATCTCGCTGCGGTGCAACCT","ATCTCGCTGCTCGACAGACC","ATCTGAGATGTGGTGAGCCT","ATCTGAGATGTTGATAGATT","ATCTGGTACGGATAACATCA","ATCTTAAGCCATATGATGCT","ATGACCTCTGACCTTAAGTT","ATGACCTCTGTAGAATGATT","ATGACTATGCGAGTCCGTAG","ATGACTATGCGATCCGAGGC","ATGACTATGCTGGCCAGTAA","ATGACTATGCTGTATTCAGA","ATGAGGCTACAGTGCCAGTT","ATGAGTCATGTTCGTCTAGC","ATGATCACGTAGTCGGTGAG","ATGATCACGTGTGGAGTGTC","ATGATCACGTTGTCTGTCCT","ATGATCACGTTTATGACCGG","ATGATCATTAACGTAGATAA","ATGATCATTACTGGCAATAT","ATGATCATTAGAGAATTAGT","ATGATCATTAGCGAATCGAC","ATGATCATTAGCTCTCGGTT","ATGATCATTAGGGTCGCAAC","ATGATCATTAGTAGTACCGG","ATGATCATTATCGGCAACAT","ATGATCTTCGAGCGAACCTA","ATGATGTTACGCCAAGCATC","ATGATGTTGTGCCAAGCATC","ATGCACTGGTTTGTCGGTAA","ATGGAACAATTAGCGGTTGC","ATGGAAGGCCAAGGACCTCC","ATGGAAGGCCAGTAGTTACG","ATGGAAGGCCGCTACAATCA","ATGGAAGGCCGTTATTATAC","ATGGACGGAAATGTCTGCCA","ATGGACGGAAGTCAGCACGT","ATGGACGGCAGACTGGACGA","ATGGTATGATAAGTCCATGG","ATGGTATGATCACGGTCGTA","ATGGTTCTAATGTTCCAGAC","ATGTAAGATTGATTCAGAGA","ATGTAATTCCACGGATCAGC","ATGTAATTCCCGTTCGATGG","ATGTAATTCCTTGTACATTA","ATGTCCGTGCAAGTAAGTTA","ATGTCCGTGCCCTTACCACA","ATGTCTGCCACGCAATCCAC","ATGTCTGCCAGACTAAGGTC","ATGTGGCATCTACAGTACGC","ATGTTAGTATCTTCTTCGTA","ATGTTAGTATGCGTAGGCTT","ATGTTCGCCAGGCCTGCACA","ATGTTCTATAAGATCGCCTA","ATGTTCTATAATCACTGGAA","ATGTTCTATACGTGAGCTCC","ATGTTCTATATAGCGGTTGC","ATGTTGAAGCTAAGGCTCGG","ATGTTGAAGCTGACGTCCTT","ATTAACCGGCCTTACCGGTG","ATTAACCGGCTCGAACGCCA","ATTAAGATAATTGATATTCC","ATTAATACAGCCTGCACAGG","ATTAATACAGTAATTGAACG","ATTACATAATACAGATCTAT","ATTACCACGTAGGAGCTCCA","ATTACCGCGTAGGCACTTGG","ATTACCGCGTTATATGTTAT","ATTAGCGGCTCGTTGTAGCA","ATTAGCGGCTTTAGGCTATG","ATTAGCGGCTTTGAGCCTGA","ATTAGTGGTCGGAGCTATGG","ATTAGTGGTCTCCGTGAAGC","ATTATAGCACAGGACTGTGG","ATTATAGCACTCGCAGCTGT","ATTATAGCATAAGACTGTGG","ATTATCGCCACCATGCTCAG","ATTATCGCCACGATACGCCA","ATTATCGCCACTTGGCGGCC","ATTATCTAGCCTGATACTTC","ATTATGAATACTGGTGTTGT","ATTATGAATAGGAGCAACAG","ATTATTGTGCAGCCGCTCTA","ATTATTGTGCCTTGCCTACA","ATTATTGTGCGGAGTTGACC","ATTCACGGTGACCTCGTGAA","ATTCATCAAGACATACGTCC","ATTCATCAAGTTGATCTTAA","ATTCCGCTCAGCACCGCATA","ATTGCTGGCGATATCCGAAT","ATTGCTGGCGGTAACCACCG","ATTGCTGGCGTCGCGTTAGG","ATTGGTAATCTATAGGCTGT","ATTGGTAATCTCGCGTTAGG","CAACAGACAGACAACGACTA","CAACAGACAGTATCGCGCCA","CAACATATAACTTCCATCCT","CAACATATAAGCCAGCATTA","CAACATATAAGGAGCAACAG","CAACATCGATTCTTCCACAG","CAACATCGCGGCGTCCACAT","CAACCAGACGGATAATGATG","CAACCGTATACAATCTCATG","CAACTCGTCGACGTAGCGCG","CAACTCGTCGCGTCCGCTCT","CAACTCGTTGTCGTGGCAGA","CAAGAGGTCAAGTTCCTGTC","CAAGATGCCGCAATTGCACA","CAAGATGCCGTGATGATTAA","CAAGCAGGTTAATTCTAATT","CAAGCCTTAGTACCATGACT","CAATAGAGTGGAACTGCTCC","CAATAGAGTGGGAGCCTCTC","CAATCTCATGCACTACTTGA","CAATCTCATGTAATATTCAG","CAATTGCACAGGAAGCATGT","CAATTGCACAGGTTAGTGGC","CACAACAAGAATTCCGCTTA","CACAACAAGATCTCGCGACC","CACAAGGTCTGTAATATTAC","CACACTATACCTACTACGCG","CACACTATACTCCGCGGTCG","CACAGAAGCCAAGGAATGTA","CACAGAAGCCATTATAGCAC","CACATGCCGGGTCTACTGAC","CACATGTTACTATTGTGTCA","CACCGAGCATAGTGGACACC","CACCGAGCATGTAGACGGAG","CACCGAGTATATTACATAAT","CACCGCTAGTGCATTGTACA","CACCGCTAGTGTAACGACGC","CACCGCTAGTGTATTAACTA","CACCGTGTGTATATTAACTG","CACCGTGTGTATTGGAGTAG","CACCGTGTGTGTCTACCTTC","CACCTAGGAAGCTAGAAGTT","CACCTAGGAATGGCCAGTAA","CACCTCCAATAGTGGACGCC","CACCTCCAATAGTGGATACC","CACCTCCAATATGACGGATA","CACCTCCAATCTATCACTAG","CACGCAAGTGAGCGCTGGAC","CACGCAAGTGGCTAGAAGTT","CACGCAAGTGGTCGGACCTC","CACGCAAGTGTTCGTTGTGC","CACGCATGCAAGGCACTTGG","CACGCATGCATCCTAATAAT","CACGCTCTCTATCGAGCGAA","CACGCTCTCTGTGCCGTGTT","CACGGATCGAGCCGGTTGTA","CACGGATCGATCTGATCTAA","CACGTACCAACCGAGTTCGA","CACGTACCAAGAGAATTAGT","CACGTACCAAGATTACGCGC","CACGTGCCGGGTCCACTGAC","CACGTGCCGGGTCTACTAAC","CACGTGCCGGTCGTGACAAG","CACGTGCCGGTTATGACCGG","CACTACTTGATATTCATATA","CACTAGATTCACAGTCCACC","CACTAGATTCATAGGAGTCT","CACTAGATTCATATTAGAGC","CACTAGATTCGCACATAGTA","CACTCAGTCATTGTCTGCAG","CACTCTTAACCTACTCATCC","CACTGTGGAACAACCGTATA","CACTGTGGAACACAGAAGCC","CACTTAGCTAGGTATCCTTA","CAGAATCTTCAACAGACGAC","CAGAATCTTCATGATCATTA","CAGAATCTTCCATGGACTCC","CAGAATCTTCGCAACAGAAC","CAGAGTGCCACAACATCGCG","CAGAGTGCCACATAGCGACG","CAGAGTGCCAGCAATTACCG","CAGATCGGTCTAAAGGCCTA","CAGATCGGTCTGGAGCTCAG","CAGATTCAACAAGGTACATA","CAGATTCAACTCGATATCCT","CAGCAAGCAGTAGTTGTCAC","CAGCCAGACGCTATGAACGA","CAGCCAGACGGATAATGCTG","CAGCCAGACGGATAGTGATG","CAGCCGTCACAACTGCATAG","CAGCCGTCACGACAGCATAG","CAGCCGTCACGACGTATAAC","CAGCCGTCACGATCATCAGC","CAGCCGTCACTTCAGTGCGG","CAGCGAAGTCTTATGGTGGT","CAGCGCCTTGGTTGCTCCTT","CAGCGCTGAGCATTGTAACG","CAGCGCTGAGCCTTGACGGC","CAGCTAATGCGCAATGCGAG","CAGCTAATGCTTAGGCAACA","CAGCTGATGCAGAAGATATA","CAGCTGTCACAACAGCATAG","CAGGACATACACGCAGAGGT","CAGGACATACGATAACATCA","CAGGCGTACTCTGTACCTTG","CAGGCTAAGACTATGTATAA","CAGGTATAAGTGATGACGTA","CAGGTGTAGACTCCTGAGGC","CAGGTGTAGACTGCGAGGTG","CAGGTTAACTCGAGGAGTCA","CAGGTTAACTTTACTGCCTT","CAGTCCAGGAGGACGTGGAA","CAGTCCAGGATAGGAACTCG","CAGTGTATGCACTGATCTCG","CAGTGTATGCCGACTACTCT","CAGTGTATGCCGGTTGGTGG","CAGTGTATGCGTGCCGTGTT","CAGTTCAGCTCTTGTAGTAT","CAGTTCAGCTTATGGCATAG","CATACACTTAAATTAATCTG","CATACACTTGAATAATGCAC","CATACACTTGCGTTCAATAA","CATACACTTGGTCAAGCAGA","CATACCAGTCCGGTAAGATA","CATACCAGTCCTTCTACGAT","CATACCAGTCTGACTGTCAG","CATACCAGTCTGTGGCCACG","CATACGCCATGCTGGCCGTA","CATAGAATATCACGTGCCGG","CATAGGACTGTTCGAGATAA","CATAGGTCCATCATCTACTC","CATAGTATTATAACCGCACA","CATATTAGGAACACGCCGAA","CATATTAGGAACGTGCGGCT","CATATTAGGAAGCTGCTGAA","CATCAACGTACACCGAGCAT","CATCACTGACTAAGCGTGGC","CATCACTTCCAACAGCATAG","CATCACTTCCATGGTTCTAA","CATCACTTCCGGCACGTTCG","CATCAGTTGGAGGCTAGCTG","CATCATCAATCGGACCACCT","CATCATCGATGCACCGCATA","CATCATCGATTCTTCCATAG","CATCATGACCATATTCTCAC","CATCATGACCGTTCCTGGTT","CATCATGACCTGCCTAGGAT","CATCATTCGAAGTTATCAGA","CATCATTCGAGACGTCTACA","CATCCTGCACGTCTACTGAC","CATCGGCATGAGGAGCTCCA","CATCGGCATGTCGATGCGCG","CATCGTCAGTGCGAACGATC","CATCTATATACTCCATGGAA","CATCTATATATCTTCTCGGC","CATCTCGTATGGTTGAGCCG","CATCTTGCACAACACTCTCC","CATGAAGTGTATTAATACAG","CATGATGCATATCAGTTAAC","CATGATGCATCACGTACCAA","CATGATGCATCCGGCTGATG","CATGCTGACTAATACCGATT","CATGGACTCCACGTCCGCGT","CATGGACTCCCTTGTTGCTA","CATGGCTGTACCAGATTCGG","CATGGCTGTAGACCTGCGCG","CATGGCTGTAGATGAACTCT","CATGTCTTGAACGTCCGCGT","CATTAACCAATTCTCACTCC","CATTAACCAATTGAAGAAGC","CATTAATGGTAAGATGGCCT","CATTAATGGTCTTGAAGAGA","CATTAATGGTGACCAGTACG","CATTATCCTTATATCCGAAT","CATTATCCTTGGTCCGGTGT","CATTATCCTTTGAGTTGTGT","CATTCACACAGCCTCTCAAC","CATTCCGGCTCGCTGCCGTG","CATTCCGGCTCTCTTCTCAA","CATTCCGGCTCTTCCATCCG","CATTGTAACGCACGTGCTGG","CATTGTAACGCATTGTAACG","CATTGTAACGCATTGTTATA","CATTGTAACGTGGTGAGCCT","CATTGTTATAACAGAACTTA","CATTGTTATAGTGTTATCCG","CCAATACTGAGGTTGAGCCG","CCAATAGGCAAAGTAGGTTA","CCAATCGGACCTTGACTCGA","CCAATCGGACTCCTGGTCGG","CCACAGGTATGACTGTTCCT","CCACAGGTATTATATGTTAT","CCACGCTGTGACATAAGTAA","CCACGCTGTGGGATATCTCC","CCACGCTGTGGTAGGTACCT","CCACGCTGTGTTCGACCGGC","CCACTCGATTACGACCGACG","CCAGAATTAGAGAACAGGTC","CCAGAATTAGCGTTCGATGG","CCAGAGTTGAGTCAGTACCA","CCAGATTCGGTATCACTGAC","CCATAAGGAGGCTATTACAT","CCATAAGGAGGTGATCGCAT","CCATAAGGAGTTCGGCGGCT","CCATAGGTATATAACATACG","CCATCGTGACCACGGATCGA","CCATGAGAGGCTTCACGTTA","CCCGATATAGGACCGTCTCT","CCGAATCAGTCGTTGTAGCA","CCGAATCAGTCTGCACTCTG","CCGAGATTAAATATATGCTC","CCGAGATTAAGATCATCAGC","CCGAGATTAATTCTCCTGTA","CCGAGCGATTACCAATAGCG","CCGAGCGATTCCGATGAGCA","CCGAGCGATTCTCTATGTGT","CCGAGGTTGGAGACCGTCGT","CCGAGTGACCACGGATCAGC","CCGAGTGACCCACTATGAGA","CCGAGTGACCTAGTCTACAC","CCGATAGGCAGCTCAACTAA","CCGATGAGCAACGTTGAATA","CCGATGAGCACAGGAACGAG","CCGATTCCAAAAGTCCATGG","CCGCAGACTGGCTTGACAAT","CCGCAGGAGCATCTCCAGAA","CCGCAGGAGCTTGATAGATT","CCGCATACGTAGACCGCGAA","CCGCGGCACTGTGTCAATCA","CCGGCTGATGGCTTAGTCGG","CCGGCTGATGGTGGAGTGTC","CCGGTCACTAGCGTTAGATG","CCGGTCACTAGCTACAATCA","CCGGTGGACAACGTCCGCGT","CCGGTGGACAAGAGCTGTAG","CCGGTGGACAGCAACACGCT","CCGGTGGACATTCCAATAAC","CCGTCCGGTGATCGGACAAG","CCGTGCAACCCACTAGATTC","CCGTGCAACCGATTACGCGC","CCGTGCAACCGCCTCCGGTC","CCTAGAGCAGAAGTCGATCC","CCTAGAGCAGTGTTATCGCG","CCTAGGTACCTGTCCTACCT","CCTAGTGTGGTTATTGCGAT","CCTATCCAAGATGACCTCTG","CCTATCCAAGGAATGTAGGC","CCTATTGGTGGAACCGCCTC","CCTATTGGTGGGACCGCCTC","CCTATTGGTGTCCTTGCCAG","CCTCATGCCAGACGTCAATG","CCTCATGCCATAGTTGTCAC","CCTCCAGATTCGCACTCACC","CCTCCAGATTGCCTGTGCGT","CCTCCAGATTTCAACCGCTT","CCTCCAGATTTCAACTGCTC","CCTCGCCTCTTGTCCGCGAT","CCTCGTTGACTCTTCATCTT","CCTCGTTGACTGACCATCCT","CCTCTATCTCCATCATCGAT","CCTCTATCTCTGAGTTGTGT","CCTGAATTATGTGTTAACTA","CCTGAATTCTAAGACTGTGG","CCTGAATTCTATATTATCCA","CCTGATATAGCAACTCGTCG","CCTGATCGCACTCCTCTGTA","CCTGCCGCTAAACAGACGAC","CCTGCCGCTAACCTGAACTA","CCTGCCGCTAGACATCGGTG","CCTGCCGCTATGAAGCAACC","CCTGGGTCCCTAGTTAGACG","CCTGTCGTCACACAACAAGA","CCTGTGAAGTCCTGTTGCGC","CCTGTTAATGCGTCTGCTGA","CCTGTTAATGGTAACCACCG","CCTGTTAATGTTCGTGTACG","CCTGTTGCGCTCACGCCGCG","CCTGTTGCGCTTCGTGTACG","CCTTAAGGCTTGACACGCGT","CCTTCCTGGTCCTCTATCTC","CCTTCCTGGTGCGGGTATCC","CCTTGGATTCGATGCGCATG","CGAAGACAAGCTACTCATCC","CGAAGACAAGCTTCAATAAT","CGAATCACAGTGAGCCTACA","CGAATCGCAGGTAACTGAGT","CGAATCGCAGTAGGCTCAGG","CGAATCGCAGTTAACCTACC","CGACATCACAACATCATTGC","CGACCACTGAGAATTCTCGG","CGACCACTGAGTTACCACAT","CGACCACTGATCTGATCTAA","CGACCTAGTGACGTAGATAA","CGACCTTGGTCCGATTCCAA","CGACCTTGGTGAACCGCCTC","CGACGCTCTCATATGATGCT","CGACGCTCTCATGGACGGAA","CGACGCTCTCATTCATCAAG","CGACGCTCTCTGTTCCAGAC","CGACGTTCCTGACTTACTCT","CGACTACTCTCTGCAGGATA","CGACTACTCTGACTCCGCTG","CGACTTAGTAACGTAGATAA","CGACTTAGTGTGTATTCAGA","CGACTTAGTGTTATTGGACC","CGAGCAGGTCTAGTCGGAAT","CGAGCAGGTTTACGGACTCT","CGAGCTGGAAGCTTGCGGAA","CGAGCTGGAATACCTCGTAC","CGAGGAGTCAGTTAATAATC","CGAGGTTAACGACTTGAGGT","CGAGTTCAGCACATTAGATA","CGATAAGCACGAGAACGCTA","CGATACTAGCTGAGGTGGTT","CGATAGAATAACTGCACAGG","CGATAGAATATATGCCTGAT","CGATAGTACGGGCAGGAGCT","CGATATGTGCAGGATCTGCT","CGATATGTGCTATTACTCTC","CGATCACGATTCCTAACAAT","CGATCACGATTCCTATCAAT","CGATCGTCAGGATTGATGGC","CGATCTCGTAATTCCGCTCA","CGATCTCGTACACTACTTGA","CGATCTCGTATAATCCGTCG","CGATGAAGTGACAGAATGAA","CGATGAAGTGACTGTCGGCG","CGATGAAGTGTCAATCGTCC","CGATGCTGACCGGACCTTGG","CGATTCCGGCAGTCTATCGT","CGATTCCGGCGTCGGACCTC","CGATTGATAAACCTCTCCTG","CGATTGCGCGCGATTCCGGC","CGCAATCCACTGATGACGTA","CGCACAGGTACTTGGCGGCC","CGCACTGGATGATGTAGGTC","CGCCTCATCTAGTGTGGATC","CGCCTCATCTCTCTCCATAG","CGCCTCATCTCTTCACGTTA","CGCCTCTCGGACGACTATTA","CGCCTCTCGGAGGACCACCT","CGCCTCTCGGTATTATATGG","CGCCTGGAGATCCGACTTAA","CGCCTGGAGATTATTCGAGG","CGCGACGAGGAATTAATCTG","CGCGACGAGGTACGAAGTGC","CGCGACGAGGTTATCCATCC","CGCGACGAGGTTATTGTCGA","CGCGAGCGATTCGTAGATCG","CGCGAGGACCACCTCTCCTG","CGCGAGGACCGAGAATCGCA","CGCGAGGACCGATACTCGCA","CGCGAGGACCGCGTTAGATG","CGCGAGGACCGGGACTCGCA","CGCGATACCTAAGTCGATCC","CGCGATACCTATGAGGTTAC","CGCGATACCTGTTATTATAC","CGCGCATACGTGATGTCGAT","CGCTCGCCTCATCGGACAAG","CGCTGCCGTGGTGATATAGT","CGCTGCCGTGTAGCGCATTA","CGCTGCTTAGACCAATAGCG","CGGACCACCTAACGCAATTA","CGGACCACCTACACACCAGA","CGGACGTTCCGTGCGTATGT","CGGACTGAGGGCAGTCAGGT","CGGACTGAGGGCGCTGTGCC","CGGACTTTGGGCCGCAATAG","CGGATCTTGGGCCGCAATAG","CGGCAGAGTCGGCACGACGT","CGGCCGTCACAACAGCATAG","CGGCCTCATCGCGAATGACT","CGGCCTCATCGGCATTATCG","CGGCCTCATCTCCTGGTACT","CGGCGAGCGAAACACCTGAT","CGGCGAGCGAACGTTCGCCA","CGGCGAGCGAGACTCGCTAG","CGGCGATACCCTGTGCTAGG","CGGCGATACCTTCGCATAAT","CGGCGTGTAAAACGGTTGAG","CGGGCGTACTCATTAATGAT","CGGTAAGATAATTATAGCAC","CGGTAAGATATTCTATCAGC","CGGTAGACACTACTGCTACA","CGGTAGACACTTCTCCTGTA","CGGTCCAAGGAACGTGCGTT","CGGTCCAAGGAGTTCACTCA","CGGTCCAAGGCCGCAGACTG","CGGTCGAACCCAGAGCGTGC","CGTACCGCGACATTCCGGCT","CGTACCGCGACTTCGGCCGG","CGTACGTAGGCCGATGAGCA","CGTAGACACTACCGACTTCG","CGTAGACACTGAGGCCTGAG","CGTAGACACTTAGCGGTTGC","CGTAGCGGCAGGCCTGCACA","CGTATGAATTCCGGTCATGT","CGTATTGCTCGTGTTAACTA","CGTCCTACCTTCCTGGTCGG","CGTCGGTTAAATTAACCGGC","CGTCGTTCAGATGTAATTCC","CGTCGTTCAGCCGCAGACTG","CGTCGTTCAGGCCTGGAAGC","CGTCGTTCAGGCGTATGCGG","CGTGAGCTCCGGCTCCGCTG","CGTGAGCTCCTGAGCGGCCG","CGTGATACCTATGAGGCTAC","CGTGGCAACAATACGTTCCA","CGTGGCAACAGGAGCAACAG","CGTGGCAACATAGCTGCTAC","CGTTATCAGACACGGATCGA","CGTTCAATAACACTAGATTC","CGTTCAATAAGGCACTACTG","CGTTCAATAAGTATTGGCTA","CGTTCACGCGGACTCTCCAA","CGTTCGATGGTTCCATGTCA","CGTTCTACGATACAGTACGC","CGTTGGTGGTCAGATTCAAC","CGTTGTAGCAATGATCACGT","CGTTGTAGCACCTCATGCCA","CGTTGTAGCATAGCGCATTA","CTAAGAGTCCATCGATTCTG","CTAAGATATTACGTTAGTAT","CTAAGATATTCCTGTTAATG","CTAAGATATTCGCACTGGAT","CTAAGATATTTCGAGCCTTC","CTAAGCGTAAGCTTAGATCT","CTACAATACGAAGGTACATA","CTACCGCGATCGTTCAATAA","CTACCGCGATGTCGTCACGG","CTACCGGACCGAGAACGTGT","CTACCGTCGAAGCTCATCGC","CTACCGTCGAAGGCACACCT","CTACCGTCGACGGCAGAGTC","CTACCGTCGAGGCATAGGCC","CTACCGTCGATGTAGAGTCC","CTACGAGGTGCAATCCGGAG","CTACGTAGGTTGCAAGATAC","CTACGTAGGTTTCTGCACTG","CTACTAATAAAAGTTGGAGG","CTACTAATAAACCTCACCTG","CTACTAATAACACGGTCGTA","CTACTCATCCGTTCGATAAC","CTACTCATTCGTCCTTGCAC","CTACTGATGGGACTGCTCTC","CTACTGATGGTAGCTGCTAC","CTAGAAGAGACCACAGGTAT","CTAGACACTTAATAGTAGTG","CTAGACACTTCCTAGGTACC","CTAGCGACATCGAGCAGGTT","CTAGCGGCATCGAGTAGGTT","CTAGCGGCATGCGAACACGG","CTAGGCCACGAGAGCGGCAA","CTAGTGTAACCATCGTCAGT","CTAGTGTAACCGCTCGCCTC","CTAGTGTAACTCGCTCGGTG","CTATCAAGCAGCCACCAGCT","CTATCAAGCATCAGATAGAT","CTATCACTAGATCGAGATTG","CTATCACTAGGACGTATAAC","CTATCGACTTGACTCACCTT","CTATCGCCTTATGTTGAAGC","CTATCGCTGACGTCGGTGGT","CTATCGCTGAGCGCTGTGCC","CTATCGCTGAGCGTATGCGG","CTATGTATAAAATAGTAGTG","CTATGTCGCGATCGTTTCCA","CTATGTCGCGGGTTGAGCCG","CTATGTCGCGTAACTTCATG","CTCAACATGTGCGTAGGCTT","CTCAACATGTTCCTGATCAA","CTCAAGGACAACCGAGTTGC","CTCAAGTCGCTACACTAGCT","CTCAAGTCGCTCAATCGTCC","CTCACCTACGAAGGTCGGTT","CTCAGAGGCGACTAACTTAA","CTCAGAGGCGGAAGACAGAC","CTCCACCATAGATTCCTCAA","CTCCACGGAAGCAAGCTGCC","CTCCATGGAAAATCGCGCAG","CTCCGGATTCGCTCAGCTGG","CTCCGGATTCTATAGGCTGT","CTCCGGATTCTTGTCTGCAG","CTCCTCCTAAACATTCTTAT","CTCCTCCTAACAGTCGAACC","CTCCTCCTAATCAGCGCAAT","CTCCTCCTAATCCTCGTGCG","CTCCTCCTAATCGCTCGGTG","CTCCTCTGTACTTCCATCCT","CTCCTGAGGCCGAATCGCAG","CTCCTGAGGCGTAACGGATG","CTCGAACCTTGTCACGTGCT","CTCGAACTGAGGCCTGCACA","CTCGCAGGTCATTGATTCTG","CTCGCAGGTCGAGCGGTACT","CTCGGCGTATGGTGTTATAA","CTCGGTTAATCTTCGACCAA","CTCTAAGCATGCCGCTGATC","CTCTATGCTAAGCCGCTCTA","CTCTATGCTACCGCAGACTG","CTCTATGCTAGATGAGAGGT","CTCTATGTGTACGCATTGCA","CTCTGGATTCAGTAAGCTCT","CTCTGTCTCCTAGCGGTTGC","CTCTTCCGGTGTGACAGCGC","CTCTTCTCAAGTTATAACGC","CTGAACCACAGTCTTCGGCT","CTGAACCACATATCATCTCT","CTGACCTGGTTGAGCCTACA","CTGAGACGGCAGTTGTCGAA","CTGAGACGGCGACCGTCTCT","CTGAGACGGCTGTAGCGTAA","CTGAGCATGGACGATTACCA","CTGAGCATGGGCCTGGAAGC","CTGAGCATGGTCCAATAGAA","CTGAGGATCCGAGTAGATTG","CTGATATGACAAGATCAATT","CTGATATGACACGGCACTCC","CTGATATGACATCTGAGATG","CTGATATGACTAATTGTATA","CTGATATGACTAGATCTAAT","CTGATATGACTCACTGCTTC","CTGCACTCTGACCAATAGCG","CTGCACTCTGGTTACATGGT","CTGCAGGATAGAGCGGTACT","CTGCCAGTGGTCGTGACAAG","CTGCGAGGTGTACGCATTAA","CTGCTAGTGGTAGAATGATT","CTGGATTAAGCATACATGAG","CTGGATTAAGCCTGCTTAGT","CTGGATTAAGGAGAACGTGT","CTGGCTAAGTCCGATACTGA","CTGGCTACTACGCGAATCAG","CTGGCTATGTAAGATTAACC","CTGGCTATGTATCGATTCTG","CTGGCTTCCGGCTCGGTATG","CTGGCTTCCGTTCGCCGCGT","CTGGTCACGCCTAGCGGCAT","CTGGTGTTGTGATGAACTCT","CTGGTGTTGTGCACTTCACG","CTGTGCTAGGCAGTCCATGA","CTGTGCTAGGCTCTAAGCAT","CTGTGTATAAATTACATAAT","CTTAAGCTCATCTGAATGAT","CTTACCGGTGCGTACCGCGA","CTTAGCAACCATCCGCTGCC","CTTAGCAACCCCGCGGCACT","CTTAGCAACCGGTGCATTGG","CTTAGCGACCATCCGGTGCC","CTTCAATAATACAGATTGTT","CTTCAATAATCGTGAGCTCC","CTTCAATAATTCGACATCTC","CTTCATAACGGCTCGTTAGT","CTTCATAACGTGGTTCCACT","CTTCATTATACTCGAACTGA","CTTCATTATACTTGTTGTGT","CTTCATTATAGGTGGAAGGT","CTTCATTATATCCTAAGGCC","CTTCCAATGGACGATTACCA","CTTCCAATGGTCTGAATGAT","CTTCCAATGGTTAGGCTATG","CTTCCATCCTTAGATAGCGT","CTTCCGATAAGCCGGGTTGC","CTTCCGATAAGCTACGTCAT","CTTCCGATAATGCAACCGGA","CTTCCGCGCGATTCCGCTCA","CTTCCGCGTGTAACTTCATG","CTTCCTACAGCACTCAGTCA","CTTCCTATAGCATAAGCACT","CTTCGACCAAACTCTGCCGC","CTTCGATGGTACTACTACCA","CTTCGATGGTAGATGTATAT","CTTCGGCCGAATCTGAGATG","CTTCGGCCGGGCCATCAGGA","CTTCTTCGTAGATATGGCAA","CTTGAAGAGAAGTAGTTACG","CTTGAAGAGACTACCGTCGA","CTTGAAGAGATTCGCCGCGT","CTTGACCGGTCCGCATACGT","CTTGACTCAAATCCTGGAGT","CTTGACTCAATATGGCATAG","CTTGCCAATGATTATTGTGC","CTTGCCAATGTGACGACCAA","CTTGCCGCGCAATCAATGAG","CTTGCCTACAAGATCTCTTG","CTTGGCCAATCTCAGCGGCG","CTTGGCCAATTCTGCGCACG","CTTGTAGCATAATGGAATAC","CTTGTAGCATACGCAGAGGT","CTTGTAGCATAGTAGTTACG","CTTGTAGCATATAGAACTGC","CTTGTAGCATCAGGAACGAG","CTTGTAGCATGCAACCGACA","CTTGTCTAGTAGTAGTTACG","CTTGTCTAGTCTTCGACCAA","CTTGTGGTTGACTAACTTAA","CTTGTGGTTGCGATGCTGAC","CTTGTGGTTGTCCGACCGTA","CTTGTTGCTACTCTCCATAG","CTTGTTGCTATCAATGGTGG","CTTGTTGTGTATTGGCAACT","GAACCGCCTCACGCAGAGGT","GAACCGCCTCCGGTAAGATA","GAACGAATTCGCGCAGCACC","GAACGAATTCTACGGTTGCA","GAACGCCGTGAAGTACTAAT","GAACGCTTAGATCTCCAGAA","GAACGCTTAGTGACTTCGTA","GAACGTGAAGAGACCTTCGT","GAACGTGAAGAGACGGTACT","GAACGTGAAGAGATCGTCGT","GAACGTGAAGGACGCCTAGT","GAACTGCTCCGCGTATGATC","GAACTGCTCCGGTATCCTTA","GAACTGCTCCTGAGTAGCAT","GAACTGCTCCTGGTTAGGCA","GAAGAATGTGCTATGAACGA","GAAGAGCCTTTGAGGCCAAT","GAATCCACTTCTCGAGAGCA","GAATCGGACTAACAGGCAGC","GAATGTAGGCATGACCTCTG","GAATGTAGGTGTGAGTCATA","GAATTAGAAGGCTTAGATCT","GAATTATCGGTCAGCGCAAT","GAATTCCCGGTCAGCGCAAT","GAATTCTCGGACAGCGCAAT","GAATTCTCGGTCAGCGCGAT","GAATTCTCGGTGACGTCCTT","GACAATTGAGACTTCTATGC","GACAATTGAGTGGCAATTGC","GACACTTCCACCTGCTTAGT","GACAGTTAGGCCGAGATTAA","GACATTCAAGATATACGCCT","GACATTCAAGGAGATATTGA","GACATTGGTGGCTTCAGCGC","GACCAGAATAACAGTTCATT","GACCAGTACATAAGGTATTC","GACCAGTACGGTGCGTATGT","GACCAGTACGTCCTGATCAA","GACCATGTGCTTCACTGGCG","GACCTATCCTCTTCCATCCT","GACCTATCCTGGTATCCTTA","GACCTATCCTGGTTCAGCCG","GACCTATCCTGGTTGAGTCG","GACCTATTCTGGTTGAGCCG","GACCTGATAAAGAGCCTAAG","GACCTGATAAAGGATCTGCT","GACCTGATAACCTGTTGCGC","GACCTGATAACGAGCTGGAA","GACCTGATAATACCCACAGT","GACCTGATAATATCCGCAGT","GACCTGCGCGACGTTGAATA","GACGAAGACTGCAACTATTG","GACGATGACTGGAGAATATA","GACGCGGTTGCTTCCGATAA","GACGCGGTTGTAGAAGGAGG","GACGCTGCTATTGAAGAAGC","GACGGACAGCTAATCTTACG","GACGTATAACTAAGCGTGGC","GACGTCTACAAGTTCCTGTC","GACGTCTACACCTCATGCCA","GACTATCACACATGCTGACT","GACTATCACAGTTGTATGCA","GACTCACCTTAAGGAATGTA","GACTCACCTTCCGGCTACAC","GACTCACCTTGAGAGAAGCG","GACTCACTGACTATGTATAA","GACTCACTGAGACCTGCGCG","GACTCACTGAGGCCGATACG","GACTCACTGATCTAACACGT","GACTCACTGATGTGCAGTTG","GACTCGAGCACATATTAGGA","GACTCGAGCAGTAGACGGAG","GACTCGAGCATATCTACACA","GACTCGCTAGCATGAGTTGG","GACTGCTCTCCATAGAATAT","GACTGCTCTCGTGTTAACTA","GACTGGACGATCTGTTCATA","GACTGGACGATGGTACTGCT","GACTGTATGGGCCGCAATAG","GACTTACTCTCAATCCGGAG","GACTTACTCTCACGTACCAA","GACTTGAGGTACGATGTCGT","GACTTGAGGTGCGATAATCA","GAGAACGCTAAGCTTCCGGA","GAGAACGCTAATGACTATGC","GAGAACGCTACCGGCAATAC","GAGAACGCTTTGCGCACATG","GAGAACGTGTGACGTCTACA","GAGAACGTGTGCGTATGCGG","GAGAAGAACAGCATATACAA","GAGACAACGGAAGCCTTGAC","GAGACAACGGCAGAGTGCCA","GAGACAGATCCGACGGACGA","GAGACATTCTCTTGTCTAGT","GAGACTATAGGAAGAGCCTT","GAGACTATAGTTCGTAGCAC","GAGACTCGCAAGGCAGTTCC","GAGACTCGCAGTTCGATAAC","GAGACTCGCATTGTACACGT","GAGAGATGTAAGAGCTGTAG","GAGAGATGTACTGCTAGTGG","GAGAGATGTACTGGCTACTA","GAGAGATGTAGACATCGGTG","GAGAGCCTCCCCTCGTTGAC","GAGAGTCCGAATGTAAGATT","GAGAGTCCGAGTTGTATGCA","GAGAGTTGATACCATCAGGA","GAGAGTTGATAGATCGCCTA","GAGAGTTGATAGTGTGAATC","GAGAGTTGATCAGGTGTAGA","GAGAGTTGATGCAATTACCG","GAGAGTTGATGCCATAAGGA","GAGAGTTGATTATCAATGCA","GAGATATTGACATGGACTCC","GAGATATTGAGGCCTGCACA","GAGATATTGATGCGAGCTCT","GAGATGCGTGATAACATACG","GAGATGCGTGCGGACGGATT","GAGATGCGTGGCCAAGCATC","GAGATGCGTGGCGAATCGAC","GAGATGCGTGTATATCACAC","GAGATGTTAGAGATCAAGCT","GAGATGTTAGCGACGGACGA","GAGATGTTAGCTCTAAGCAT","GAGATGTTAGGTCACGTGCT","GAGATGTTAGTACGATGCAC","GAGATTCGGTATAGCTGGAT","GAGATTCGGTGCTAGTCTCG","GAGCATAGAAAATAGTCGCA","GAGCATAGAAAATGGTTGCA","GAGCATAGAACATGATGCAT","GAGCATAGAACTGGTTCGAG","GAGCCACAGGAACAGCATAG","GAGCCACAGGAATAGTAGTG","GAGCCACAGGGTTATTATAC","GAGCGGTACTCGTATTGCTC","GAGCGGTACTCGTGGCAACA","GAGGAGCTGGAGAAGATATA","GAGGCAAGTCCTTACCGGTG","GAGGTGCCGCCTATGTCGCG","GAGGTGCCGCCTTCTACGAT","GAGTAGATTGCCTTGACGGC","GAGTAGTTCAACGACTATTA","GAGTAGTTCACGGCCTCATC","GAGTATATGTCGTCGGTTAA","GAGTATATGTTTGTGGCATC","GAGTATTCCGCAGTTCAGCT","GAGTATTCCGGACTCTCCAA","GAGTATTCCGGGTCCGGTGT","GAGTATTCCGTTATTCACTC","GAGTCCGTAGTGACACGTTA","GATAACATCAGCTCTCGGTT","GATAACATCATCGCTTCAAG","GATAACATCATGGCCAGTAA","GATAACATCATTCTGCTTCT","GATAACCTCATGAGCCTACA","GATAAGGAATCTGGCTACTA","GATAAGGAGTCTGGTTACTA","GATAAGGAGTTATGCTCTCC","GATAAGGAGTTTCACTGGCG","GATAATACGCAGCGCTGGAC","GATAATACGCGGCACGTTCG","GATAATGAGTCTTGGCGGCC","GATAATGATGAACTTGCACC","GATAATGATGATAAGTCATG","GATAATGATGGTGATATAGT","GATAGGCACCCGCGAGGACC","GATAGGCACCTTGAGGAGAC","GATAGGGAATCTGGCTACTA","GATATAGCGACGATGCTGAC","GATATAGTGGATCCTGGAGT","GATATTGTAGAAGAAGTCAC","GATATTGTAGCATAGGACTG","GATCATCAGCCAGCTAATGC","GATCATCAGCCAGGTTAACT","GATCCACTCCACCTTAAGTT","GATCCACTCCAGCTTAGAGT","GATCCACTCCATGTTCTATA","GATCCGAGGCACCGACTTCG","GATCCGAGGCCTTCCGATAA","GATCCGAGGCCTTCCTACAG","GATCCGAGGCTCACGCCGCG","GATCCGAGGCTCTGCGCACG","GATCGTCGACCCTCCAGATT","GATCGTCGACGTATTGGCTA","GATGAACTCTAGCTATGCTT","GATGAACTCTAGCTGCTGAA","GATGAACTCTAGCTGCTGGA","GATGAACTCTCAAGCCTTAG","GATGAACTCTTATACATTCG","GATGATTGCAACCATAGGCC","GATGATTGCAACGGATCAGC","GATGATTGCACGATTGATAA","GATGATTGCAGACTGGACGA","GATGCAACCTGTTGATGGTC","GATGCACATGGATTCCTCAA","GATGCGCATGACAGGATAGA","GATGGAGTGCCTCGGTTAAT","GATGGAGTGCGAAGAGCCTT","GATGGAGTGCTCGTGACAAG","GATGTAGGTCTAAGGCTCGG","GATTACAATGCTAGTGTAAC","GATTACAATGGCGCGTACGC","GATTACGCGCCGGTCGAACC","GATTACGCGCTCAGGTAAGT","GATTCCTCAAAGCCGCACCG","GATTCGCTAGCATCAGTTGG","GATTCGGAAGGCGGAACTTG","GCAACACGCTATATCAATCG","GCAACACGCTATCAGAGTCA","GCAACAGAACCTTCATAACG","GCAACAGAACGTTGGTACAG","GCAACCTCGCCAATTGCACA","GCAAGACCGTAATCAACTTG","GCAAGACCGTAGTCGTTGAG","GCAAGACCGTGAGATTCGGT","GCAAGCTACCACGATTACCA","GCAAGCTGCCGCGTACAACT","GCAATCGAGTGGAGTACGTA","GCAATCGAGTGTCCGTCACA","GCAATCGAGTTTACTGCTGA","GCAATGCGAGCAGCCGTCAC","GCAATTACCGAAGACTGTGG","GCAATTACCGAGCAACATGA","GCAATTACCGAGCGAGAGCT","GCAATTACCGCGGCGATACC","GCAATTACCGTCGATATCCT","GCACATAGTATGACGGCCGG","GCACCGCATACGTATTGCTC","GCACCGCATATATTCTTAAT","GCACCGCATATTGGCGCTTA","GCACTTCACGTCACTGCTTC","GCAGCCTGTGATGATCATCG","GCAGCCTGTGCTTCTATCGA","GCAGCCTGTGTAAGGCTCGG","GCAGCGCACTTACCATGACT","GCAGGTATCCAATGGCCGAG","GCAGGTATCCTAACCGCACA","GCAGTCAGGTCCGTAGCTCA","GCAGTCAGGTGACCGTCTCT","GCAGTCAGGTGACGTCAATG","GCAGTCAGGTTATCGCGCCA","GCAGTTAGGTAGTCTACGAA","GCATATACAAAGTGACCGGA","GCATATACAATTGATAGATT","GCATCCGTTGCCTGTCGTCA","GCATTGGCGCGACGTCTACA","GCATTGGCGCGAGGCAAGTC","GCCAAGCATCAGAAGATATA","GCCAAGCATCTATACATTCG","GCCACCAGCTACGCAGAGGT","GCCACCAGCTACGGTACCTC","GCCACTAGTCCTTCAATAAT","GCCACTAGTCGAGAGCCTCC","GCCACTGGCGACGATGTCGT","GCCAGCACATGTAACCACCG","GCCAGCACGCGTAACCACCG","GCCAGCACGTATAACCACCG","GCCAGCACGTCCGCATACGT","GCCAGCACGTCTCCGGATTC","GCCAGCTTCGTGGAGAGAGG","GCCAGGTTGCCGTTCAATAA","GCCAGGTTGCCGTTGGTGGT","GCCAGTAACGTTATCGATGG","GCCAGTACGTGTAACCACCG","GCCAGTGACGAAGGAATGTA","GCCAGTGACGAGGCACTTGG","GCCAGTGACGGATAATGATG","GCCATGCGCTTGGCTTGCCT","GCCATGTGTCAGTTGCGATA","GCCCGAGTATTTCTGCTGCG","GCCGACGCATAGTCATTATT","GCCGCAATAGACGTTGTACG","GCCGCACGCATTCCATGTCA","GCCGCGACTTGATGTAGGTC","GCCGCGATGAGACTCGTGTG","GCCGCTGATCCGGCGTGTAA","GCCGGACCGACAGTAAGGTG","GCCGGACCTCAAGTACTAAT","GCCGGTAGCGAGCGAACTGT","GCCGGTAGCGCTCTATGCTA","GCCGGTTATAGTAACTGAGT","GCCGGTTGTACAGAGCGTGC","GCCGGTTGTATTCGCCGTTA","GCCGTACGGTACATTCCGTT","GCCGTCGAGAAGATCTTGAG","GCCGTGATCTCGGACCTTGG","GCCGTGATCTCTCGAACCTT","GCCGTGATCTGCGAACACGG","GCCTCCGGTCCGTTGTAGCA","GCCTCCGGTCGACCGCTGAC","GCCTCCGGTCTTGTCGGTAA","GCCTGAGTATAGCTGCTGAA","GCCTGAGTATAGTCGGTGAG","GCCTGAGTATCACGTGCCGG","GCCTGAGTATGAGAACGCTA","GCCTGAGTATGATAAGGAGT","GCCTGAGTATGGTAGCTCAT","GCCTGAGTATTGACTGTCAG","GCCTGGAAGCACCTCGTGAA","GCCTGGAAGCCTATCGCCTT","GCCTGTGCGTATACGGATTA","GCCTGTGCGTCTGTACCTTG","GCCTGTGCGTGTTGCTCCTT","GCCTGTGCGTGTTGTTCCTT","GCCTGTGTTAATCATTCAGC","GCCTGTGTTAGACTCACTGA","GCCTGTGTTAGCTTGTCATA","GCGAACACGGAGTGGACACC","GCGAACACGGTAGGCGCATT","GCGAACGATCCTCGCAGGTC","GCGAACGATCTCCTTACCGA","GCGAATGACTGCGTAGGCTT","GCGAATGACTGTTGGATCCT","GCGACAGTGTTCGCATCTTG","GCGACGGTGTTATACAATTA","GCGATAGTCACCGACACTCT","GCGATCGTACTAGTCTACAC","GCGCACCAGGGAGACTATAG","GCGCAGCACCGTAATCTTCA","GCGCAGCACCTGTCTTACGA","GCGCGCCGAGACGGCACTCC","GCGCGCCGAGTACGCTTCGA","GCGCGTACGCATATTCTCAC","GCGCGTGATAGGCGTCAGTA","GCGCGTGATGGGCGTCAGTA","GCGCGTGATGTCGCTTCAAG","GCGGAACTTGTTACGGTTAA","GCGGAGTGGAACCAGCGCAT","GCGTAAGTAGATACTCCTAC","GCGTAAGTAGGAGTCCGTAG","GCGTAAGTAGTTAACGTAGG","GCGTACAACTATAACATACG","GCGTACAACTGACGAAGACT","GCGTACAACTTGAGCCAATG","GCGTATAATCCCTGTGAAGT","GCGTATAATCTCCAATAGAA","GCGTATGCAGTACGCTTCGA","GCGTATGCGGGGCTTCGTCG","GCGTATGCGGTACGCTTTGA","GCGTGTGATGACCATCGGAA","GCGTTAACGCCAACAGACAG","GCGTTAGATGGCGGCGCACT","GCGTTAGATGGTACATAGGC","GCGTTAGATGTACGTAACAG","GCTAAGCACTGATGTAGGTC","GCTAAGGTTCTGTCAGGCAC","GCTAAGTACTGATGTGGGTC","GCTAAGTACTGCTTCTGTAC","GCTAATGTTCGTCAGGATCG","GCTACAATCAAAGCGCTTAA","GCTACAATCACAACTCGTCG","GCTACAATCACAGGCTCAGG","GCTACAATCATACGTAACAG","GCTACAATCATTTGTGGTTG","GCTACCATACGCAAGTCTAT","GCTACCATACGCGCGTACGC","GCTACCATACTCTCGCCGAT","GCTAGAAGTTACTACCGTGC","GCTAGTAGAACATACGCCAT","GCTATGCACTTGGCTTGCCT","GCTATGCGCTAGAAGATATA","GCTATGCGCTTGACTTGCCT","GCTATGCGCTTGGCTTGCTT","GCTCAACTAACAGGTTAACT","GCTCACCTCCCTACAATACG","GCTCAGCTGGGTCATAGTGC","GCTCAGCTGGTAGCGCATTA","GCTCATCTCCGGCACTTCCA","GCTCGGAACAGACTCACTGA","GCTCGGTATGAGGAACAGAC","GCTCGTTAGTCAGGTTAACT","GCTCTACATAGCGATCATAC","GCTCTACATAGGTGCATTGG","GCTCTAGGTTAGTGTGAATC","GCTCTCGGTTAGCATGTAAC","GCTCTCGGTTAGTATGAATC","GCTCTCGGTTAGTGTCAATC","GCTCTCGGTTGTAATATTAC","GCTCTTCAATTTCCTCATAG","GCTCTTCAATTTGTGGCATC","GCTGCTCTTCACCGAGTTGC","GCTGCTCTTCATTATAGCAC","GCTGCTCTTCCTTCGATGGT","GCTGGATTCCCTCAGAGGCG","GCTGGATTCCTGATCGAGGT","GCTGGCCGTAAGGAGCTCCA","GCTGGCCGTACACATGTAAC","GCTGTGAGACAAGTGCTGGT","GCTGTGCGCTTGGCTTGCCT","GCTGTGTGACGTGACTGTAC","GCTTAATCAAGTAGACGGAG","GCTTAGATCTCTGATACTTC","GCTTAGATCTTACGATGCAC","GCTTATTCTTGATGAGAGGT","GCTTCAGCGCCTTCTATCGA","GCTTCCTAACAAGACTGTGG","GCTTCCTAACAATATGACGA","GCTTCCTAACACATTCTTAT","GCTTCCTAACAGTCCATCCA","GCTTCCTAACGTGAGTCATA","GCTTCTGTACAGTCTATCGT","GCTTCTGTACCGCGACGAGG","GCTTGACAATGGTAGGATAC","GCTTGACAATTCCTTACCGA","GCTTGCGGAATATATCACAC","GCTTGTCATAAAGACTGTGG","GCTTGTCATACCTCGCCTCT","GCTTGTCATAGATTACGCGC","GCTTGTCATATGATGGACCT","GGAACGTGCCGTGGCAGGTG","GGAACGTGCCTTATGTTCAG","GGAAGCACTAGACGTCTACA","GGAAGCATGTGATAATGATG","GGAATCAGTTGTTGCATGGT","GGAATCAGTTTATCGGAATA","GGAATGACCTAAGCGATTCC","GGAATGCCACTATAGGCTGT","GGACATGAGATATTCTTAAT","GGACGCCATAAGTCCATCCA","GGACGCCATATCGACGTCAG","GGACGTGGAATGACGTCTGA","GGAGATTAATAATAGTTGCA","GGAGATTAATATGGAACAAT","GGAGATTAATCGGCGATACC","GGAGATTAATGACAATTGAG","GGAGCAACAGGCGAATCGAC","GGAGCGACGAATGACCTCTG","GGAGCGACGACAGTGTATGC","GGAGCGACGATGGTAACCGC","GGAGTACGTACACGTGCCGG","GGAGTACGTACTAGTGTAAC","GGAGTATTAAAAGGATTGAT","GGAGTGACCCAAGCGATTCC","GGAGTGACCTACGTTGTACG","GGAGTGACCTAGGAACCACT","GGAGTGACCTGAGACTCGCA","GGAGTGACCTTCGAACGCCA","GGAGTGACTGACTACCGTGC","GGAGTTCGATACGTAGATAA","GGAGTTCGATCATCAACGTA","GGAGTTCGATGTGAGTCATA","GGATACTGATTCTTCATCTC","GGATACTGATTTGTACACGT","GGATATCTCCCAGAGTGCCA","GGATATCTCCCGCACAGGTA","GGATATCTCCTGTCAGGCAC","GGATATCTTCATTGGTAATC","GGATTCGGCCACGATTACCA","GGATTCGGCCAGTCGACTAT","GGATTCGGCCCTACTAATAA","GGATTCGGCCTTACTGCCTT","GGATTGCTAGTGTCCTACCT","GGCAAGAGCTATACCTCCAT","GGCACCTTGCCACATGTTAC","GGCACGACGTATGTCCGTGC","GGCACGACGTCCTCCAGATT","GGCACGTTCGAGTAGTCCTA","GGCACGTTCGTACAGGCTGT","GGCACGTTTGAGTCGTCCTA","GGCACTACTGAGCTCATCGC","GGCACTACTGTCGATATCCT","GGCACTACTGTGTCCTACCT","GGCACTGAGCCTGACCTGGT","GGCACTTCCAGCTCAGCTGG","GGCACTTCCATTCGTGAATA","GGCAGACTGTGGCACTACTG","GGCAGACTGTGTGTAGTACT","GGCAGGAGCTTGAGTAGCAT","GGCATACGTTATGGTACCGA","GGCATACGTTCCTCCAGATT","GGCATACGTTGTTCCTGGTT","GGCATCGATACTAGCGGCAT","GGCATCGATAGCCGACGCAT","GGCATTCGAAAGATTGAGAG","GGCATTCGAATGACACACGT","GGCCAATACGACTACTGCCA","GGCCGATACGAAGTACTAAT","GGCCGATACGACTACTGCCA","GGCCTGATAATATCCACAGT","GGCCTGCACAGCTACAATCA","GGCGGCATGAGTGAAGTCGG","GGCGTCAGTAGGCAGACCTA","GGCGTCAGTAGTGCTTAGTT","GGCGTCAGTATAATATTCAG","GGCGTCAGTATAATCTTACG","GGCGTCAGTATCTTGGAGAC","GGCTAGACAGTGCCTCAGAT","GGCTATATAAGTAATACGTC","GGCTATATAATGCACTTATC","GGCTATATAATTGGTAAGTT","GGCTATCGCGCCGACACTCT","GGCTCCAAGCACAGCCTGTA","GGCTCCAAGCACGGCCAGTA","GGCTCCAAGCAGATCTCTTG","GGCTCCAAGCGTTAACAACT","GGCTCCAAGCTTACGGTTAA","GGCTCCGAGCACGGCCTGTA","GGCTCCGCTGCATCAGTTGG","GGCTCCGCTGTCTGAATGAT","GGCTCGTATAGTCACTAGGA","GGCTTCATCGCCTGCCGCTA","GGCTTCGCTGGTTACCACAT","GGCTTCGTCGATCAGAGTCA","GGCTTCGTCGCCTGCCACTA","GGCTTCGTCGCTAGGCCACG","GGCTTGGTGCGAACTGCTCC","GGCTTGGTGCTACGTGACGA","GGCTTGGTGCTATGGCATAG","GGCTTGGTGCTTTCCAATGG","GGGCACGTAGTATAGGCTGT","GGTAACTCATTCCTGGTCGG","GGTACACCACAACACTCTCC","GGTACACCACGTCAAGCAGA","GGTACTCTGCAATTGCGGTG","GGTACTCTGCTTCTGCACGG","GGTAGCTCATAACCTAGTAG","GGTAGCTCATTTCGTTGTGC","GGTATATGCCGTCCGTCACA","GGTATCCTTACGTACGTAGG","GGTATCCTTACGTTGTAGCA","GGTCCGATGTAGCCGCTCTA","GGTCCGGCGTAGCCGCTCTA","GGTCCGGTGTAACCGCTCTA","GGTCCGGTGTAGCCGCTCTG","GGTCCGGTGTAGCTGCTCTA","GGTCCGGTGTAGTCGCTCTA","GGTCCGGTGTGGCCGCTCTA","GGTGATTACGCTCAACATGT","GGTGATTACGGACCAGTACG","GGTGCAACCTGTGCCGTGTT","GGTGCAACCTGTTGATGGTC","GGTGCATTGGAACCTGGTGA","GGTGCGCGTAAAGTGCTGGT","GGTGCGCGTAGTCAGGATCG","GGTGCGCGTAGTCGTCGATC","GGTGGAAGGTCATTAACCAA","GGTGGATTGGATGACGGATA","GGTGTTATAAGTGAACGAGA","GGTTAGCGGCGAATTCTCGG","GGTTCACTCAGGAATCAGTT","GGTTCGGTGTAGCCGCTCTA","GGTTGAGCCGTAAGGTATTC","GGTTGGTAACAGAAGATATA","GGTTGGTAACCTAGTGTAGC","GGTTGGTAACGTGTTGGAAC","GGTTGGTAACTTCCTACGAC","GTAACATACATCATCGGATT","GTAACCACCGAGTCATTATT","GTAACGACGCAGATGTATAT","GTAACGACGCATGACTATGC","GTAACGACGCGACGTGGCCG","GTAACGACGCTACTGTGTCA","GTAACGACGCTCGCGTTAGG","GTAACGGATGAGTGGTGGTA","GTAAGCATCAAGGAGCACTG","GTAATACCGGAAGTAAGCGT","GTAATACGTCCACTAGATTC","GTAATACGTCCGATCAGGTT","GTAATACGTCTATTCATATA","GTAATATTACATGGAACAAT","GTAATCTTCACGTGAGCTCC","GTAATCTTCAGCCGAATAGT","GTAATCTTCAGCCGTCGAGA","GTAATTGACAACTAACCGTA","GTACATAGGCCCTTGACGGC","GTACATAGGCCTTCCATCCT","GTACGAGTTGGTGTCAATCA","GTACGAGTTGTCATCCTTGG","GTAGACGGAGACGACAATAT","GTAGATCATGCCGAGATTAA","GTAGGATCAGAACCTGGTGA","GTAGGATCAGCCTGTTAATG","GTAGGATCAGTCACGCCGCG","GTAGGCGAGGAGTGTTGTGA","GTAGGCGAGGCGAGCTGGAA","GTAGGTACCTACCTGATCCG","GTAGGTACCTCATCGTCAGT","GTAGGTACTGTATTGAGGTC","GTAGTGCCAAAACCATATAC","GTAGTGCCAAATTAAGCGCG","GTAGTGCCAATCGTGACAAG","GTAGTTCTAGAATATTATGG","GTAGTTCTAGTCGACATCGA","GTAGTTCTAGTGATCGAGGT","GTATACTTAGGAGAGTCCGA","GTATATGAAGTTACTATGTG","GTATTCAACATAATCTTACG","GTATTCAACATGTAATCCAT","GTATTCTATGACGAGGCCAT","GTATTCTATGCTGCAGGATA","GTCAAGCAGAAATACGACCT","GTCAAGCAGAGCTTGTCATA","GTCACTAGGAAATCTACAAG","GTCACTAGGACGTACCGCGA","GTCACTAGGACTTCACGTTA","GTCACTAGGATTCAGTAATC","GTCAGCATGCGTTGATGGTC","GTCAGGATCGCATTGTAACG","GTCAGGATCGGTAGTACCGG","GTCAGGCGAAATCGAGATCG","GTCAGGTCGTCACGTGCCGG","GTCAGTACCAATCTGTGACT","GTCAGTATGCCGGCGTGTAA","GTCATTGCACGCGAATGACT","GTCCAGACGATGGCATTCAC","GTCCAGACGATGTTCACTAG","GTCCGTCACACGAAGACAAG","GTCCTAGTGCCTACAATACG","GTCCTAGTGCGCTCAACTAA","GTCCTAGTGCTTATGGCCAA","GTCCTTGCACATATTATCCA","GTCCTTGCACCATCACTTCC","GTCCTTGCACCTCAAGTCGC","GTCCTTGCACGTCACTAGGA","GTCGAAGTCAATCGACATTA","GTCGAAGTCAGCATATACAA","GTCGCCTCTTAGAAGTTAAT","GTCGCCTCTTCGTTCACGCG","GTCGCCTCTTTCTGTTCATA","GTCGCCTTGACTATCAAGCA","GTCGCGATTCAAGTCACGGC","GTCGCGATTCAGATCTCTTG","GTCGGACCTCGAGATATTGA","GTCGGACCTCTTCAGTAATC","GTCGTCACGGAGTTATCAGA","GTCGTCACGGGACAAGCCTA","GTCGTCACGGTACGGTTGCA","GTCGTCGATCAAGACCTAGG","GTCGTCGATCACGACGTCCG","GTCGTCGATCACTACGTCCA","GTCGTCGATCCTATAATACG","GTCGTCGATCCTCAAGGACA","GTCGTCGATCCTTGACCGGT","GTCGTCGATCGAGTAGATTG","GTCGTTGATCCTACAATACG","GTCTAATGCACGGACCTTGG","GTCTACCTTCAGCCACCATT","GTCTACTGACAGGATTCTAC","GTCTACTGACATACATGGAC","GTCTACTGACATAGGAGTCT","GTCTACTGACATTAATACAG","GTCTACTGACGAGTCCGTAG","GTCTACTGACTGAGCCTACA","GTCTCACAGTTTCGGCGTAT","GTCTGACCTCAAGTACTAAT","GTCTGAGCACTTCTGTGACT","GTCTGAGCACTTGACTCGGC","GTCTGAGTATTGCTGCTGCG","GTCTGGTACGAGACCGTCGT","GTCTGGTACGCTAAGAGTCC","GTCTTCGGCTCTCTTCCGGT","GTCTTCGGCTGTGGAGTGTC","GTGAACGAGAGTCTAATGCA","GTGACAGCGCCTTCTTCGTA","GTGACAGCGCGACCAGAATA","GTGACAGTGCCAGGTATAAG","GTGACATACAAGCGATCCAT","GTGACATACAATCTCCAGAA","GTGACCTAACACTATGGCTG","GTGACCTAACATGTTGAAGC","GTGACCTAACTTCTCCAGTG","GTGACTGTACTAGAACTCGA","GTGACTTAACCATTCTGGTC","GTGAGCGGAACATGTCTTGA","GTGAGCGGAAGGACGTGGAA","GTGATATAGTCATAGGTCCA","GTGATCGCATTCTCGCGACC","GTGATCGCATTGCACTTATC","GTGCCACCTGATTATTGTGC","GTGCCACCTGTTGTCTGCAG","GTGCCGTGTTCTCTCCATAG","GTGCGAACATCACAGAAGCC","GTGCGAACATTTCCACTACA","GTGCGGTTCATATGCCTGAT","GTGCGGTTCATCCAATCTCG","GTGCGTATGTCTTCCAATGG","GTGCGTATGTTGACTTCGTA","GTGCTAAGAAATAGAACTGC","GTGCTAAGAACTCGATTGGT","GTGCTAAGAATTATTATCAG","GTGCTAAGAATTCTGCTTCT","GTGGACAGGAAAACTTGCGG","GTGGACAGGAATATTATCCA","GTGGACAGGACTGCGAGATG","GTGGACAGGAGTGGAGCGTC","GTGGAGCTACGCGCTGTGCC","GTGGCAGGTGAATACGTTGG","GTGGCAGGTGTGACGTCCTT","GTGGTGCATCGCCTGTGCGT","GTGGTGCATCGGCTATATAA","GTGGTGCATCTCCGCGGTCG","GTGGTGCATCTGTCTACGCG","GTGTAGTACTGATATGGCAA","GTGTCAATCAAGATTAAGGA","GTGTCAATCATGGAGAACTC","GTGTCACGAGGGTACACCAC","GTGTCACGGAACTGATCTCG","GTGTCGCGGAACATTAGATA","GTGTCGCGGATTCTCCAGCG","GTGTGAAGTTTATGCTCTCC","GTGTTAACTACATGCTGACT","GTGTTAACTATCCGGGTACT","GTGTTAATGTGTCGTCACGG","GTGTTATCCGAGAACAGGTC","GTGTTATCCGGCGTATGCGG","GTGTTGGAACCACTGTGGAA","GTGTTGGAACGAAGGCAAGC","GTTAAGGCTTCTCCTCCTAA","GTTAATAATCTAAGGCTCGG","GTTAATAATCTATCAGGCAC","GTTAATAATTTGTCAGGCAC","GTTACCACATCCGAGTGACC","GTTACCACATGTGTCGCGGA","GTTATAACGCAATCTACAAG","GTTATAACGCGCGCCTAGCC","GTTATAACGCTTACTCAGAC","GTTATAGATGCTACTCATCC","GTTATAGATGCTTCAATGGT","GTTATAGATGTTGTACATTA","GTTCCTGGTTTAGGCGCATT","GTTCGATAACAAGGATCCGA","GTTCGCAATGCTTCATTATA","GTTCGCGCGCAGAGAGGACA","GTTCGTGTCAATATCTCGTT","GTTCGTGTCAGGTGCAACCT","GTTCGTGTCAGTTATAGATG","GTTGATGGTCACGGTACCTC","GTTGATGGTCGCACCACATA","GTTGATGGTCGGACACTCTT","GTTGATGGTCGTCGAAGTCA","GTTGATGGTCTATTGTCACA","GTTGATGGTCTGGTTCGGAC","GTTGCATGGTAATTGCGGTG","GTTGCGCCGGGTAGACAGAG","GTTGCGCCGGGTAGACGGTG","GTTGCGCCGGGTAGATGGAG","GTTGCGCCGGGTAGGCGGAG","GTTGCTCCTTGTCTACCTTC","GTTGGACCTCAGGAGCACTG","GTTGGATCCTATATCCGAAT","GTTGGTACAGCGTACTTATT","GTTGGTACAGGTTAATAATC","GTTGTATGCACTCACAGCGG","GTTGTATGCAGACGTATAAC","GTTGTATGCAGGATACTGAT","GTTGTCTGACCGGACGGATT","GTTGTCTGACGTCAAGCAGA","GTTGTTCTCTATGTCTGCCA","GTTGTTCTCTCATTCCGGCT","TAAATTGCTCCGCACTCACC","TAACAGCCAAGTCTGAGCAC","TAACATAGCAGATCCGAGGC","TAACATCTAGAGAGCTGTAG","TAACATCTAGCGACGCTCTC","TAACATTGTGACATCATTGC","TAACATTGTGACGACGGAGC","TAACATTGTGCATACACTTG","TAACATTGTGCGTACGTAGG","TAACATTGTGCTAAGCGTAA","TAACCACACAGTGGCAGGTG","TAACCGCACAGACCGTCTCT","TAACCGCACAGTGGCGGGTG","TAACTCGTCGTCGTGGCAGA","TAACTTCATGATACCTCCAT","TAACTTCATGGAGAGCCTCC","TAACTTCATGTCTAATGACG","TAACTTCATGTGACCGCGCG","TAAGGAGAAGAACCTGGTGA","TAAGGAGAAGGTCTTCGGCT","TAAGGCTCGGCGATAAGCAC","TAAGGTATTCTTCGGACACA","TAATAGTTAAACACGGCGGC","TAATAGTTAAACTCTGCCGC","TAATAGTTAAAGTCATTATT","TAATAGTTAAAGTCGTCCTA","TAATAGTTAACAGGAACGAG","TAATAGTTAACGAATATAGG","TAATAGTTAACTTGACTCAA","TAATAGTTAAGACCTATCCT","TAATAGTTAAGACGTCAATG","TAATAGTTAAGAGAACGCTA","TAATAGTTAAGCCGCTGATC","TAATAGTTAATACAAGCACC","TAATAGTTAATGACTTCGTA","TAATCCGTCGACGTAAATAA","TAATCCGTCGCAACATATAA","TAATCCGTCGGCTCAGCTGG","TAATCGGTGCCTTCCTACAG","TAATCGGTGCTAGGCTCAGG","TAATCGGTGCTATATGCGTT","TAATCTAATAAATTAATCTG","TAATCTAATAACGTTGAATA","TAATCTAATACTAAGATATT","TAATCTAATAGCTCTCGGTT","TAATCTAATAGTAACCTTGT","TAATTCGCTGACGATTACCA","TAATTCGCTGGGTATATGCC","TAATTCGCTGGTACATAGGC","TAATTGGACGGCAGCAAGAC","TAATTGTATAAGAGAGTCGC","TAATTGTATACCGAGGTTGG","TAATTGTATACTCGAACCTT","TAATTGTATATTCGTAGCAC","TACAAGCACCGCCGTACGGT","TACAAGCACCTAGTTGTCAC","TACAAGCACCTGCTGCAGTA","TACACTAGCCAGTCTACGAA","TACACTAGCCTATACAATTA","TACAGCATCATCCTAAGGCC","TACAGCCGAGATGTAAGATT","TACAGCCGAGCATCTATATA","TACAGCCGAGGCCGAATAGT","TACAGTACGCGCATTGTACA","TACATGTGCCCACTTAGCTA","TACATGTGCCCGGTAGACAC","TACATGTGCCCGTTCTACGA","TACATGTGCCTTGGACGGCG","TACCATGACTGCAATGACTA","TACCATGACTGTTAAGGCTT","TACCGTCAGCCTCACTGTAG","TACCGTCAGCCTTGAAGAGA","TACCTCGTACCATGGACTCC","TACCTCGTACCCAGATTCGG","TACCTCGTACGGCACTTCCA","TACCTCGTACGTTGCGCCGG","TACCTCGTACTATACATTCG","TACGATACACGCCGGACCGA","TACGATGCACATTAATACAG","TACGATGCACGCCGGACCGA","TACGATGCACGGTTGAGCCG","TACGATGCACTTCTCACTCC","TACGCATTAAGTTCGCGCGC","TACGCCGATTCAGTGTATGC","TACGCCGATTCTTGCCAATG","TACGCCGATTTCTGATCTAA","TACGCTGACCCCGAGTGACC","TACGCTGACCCCTAACTGAG","TACGTAACAGTAATTGAACG","TACGTGACGAATGTAATCCT","TACGTGACGAGGCAGACCTA","TACGTTATGGAGCTATGCTT","TACGTTATGGATTACTAACG","TACTAAGGTCGCATTGTACA","TACTAATGGCCCACAGGTAT","TACTAATGGCCTTGAAGAGA","TACTAATGGCTACACTGTCT","TACTAATGGCTATGGCATAG","TACTAATGGCTCGACACGAT","TACTATCCTCGCCACTAGTC","TACTATCCTCGCTTCCTAAC","TACTCAGGAAATACTGAGGA","TACTCAGGAAGACGCCTAGT","TACTCAGGAATGGTTCGGAC","TACTGCAATGTATGCCTGAT","TACTGCAATGTTCCTACGAC","TACTGCTACAGATGGAGTGC","TACTGCTACATTGTCAGTGG","TACTGTGTCAGCTGGATTCC","TACTGTGTCAGGCGGCATGA","TACTGTGTCATTAGGCTATG","TAGAACTCGACATTGTTATA","TAGAAGACTCAGTCTACGAA","TAGAAGACTCTATTGAGGTC","TAGAATGATTTCTGTTCATA","TAGACACGATTATATCACAC","TAGATAGCGTTGCTCTATTC","TAGATAGCGTTTAACCTACC","TAGATCTAATACGCAACTCT","TAGATCTAATCCGAGATTAA","TAGCGCACGTAACGGTTGAG","TAGCGCACGTTGGCTTGCCT","TAGCGCATTAGGATATCTCC","TAGCGCTTCGCACTCAGTCA","TAGCGCTTCGTGATCGAGGT","TAGCGCTTCGTGTACTGGAC","TAGCGGTTGCAGGAGCTCCA","TAGCGGTTGCATAGGAGTCT","TAGCTGCTACTACTGCTACA","TAGGAACTCGTTGAATGCGT","TAGGACAGCCTCATCGTTCC","TAGGACAGCTCAACCGTATA","TAGGATAGTTCAGAGCGTGC","TAGGATAGTTGGTGTTATAA","TAGGATAGTTTCGCGGTATT","TAGTACAATTCCAGATTCGG","TAGTACAATTGCTAGTAGAA","TAGTAGGCCTTATACAATTA","TAGTCGCGCCAGATCGCCTA","TAGTCGCGCCCGGCAGAGTC","TAGTCGCGCCTCAGATAGAT","TAGTCGGAATCCGGTCATGT","TAGTCTACACATTGCTGGCG","TAGTCTACACCGATAGTACG","TAGTCTACACGCAACAGAAC","TAGTGACAAGATTGGAGTAG","TAGTTAGACGGAAGACGGAC","TAGTTAGACGTAGTTAGACG","TAGTTGTCACATACTGAGGA","TATAAGTATTACGCAGAGGT","TATAAGTATTGGTCTGGTCA","TATAAGTATTTGAAGGCAGA","TATAATTAGGATACGTTCCA","TATAATTAGGGAGAATTAGT","TATACATTCGCCGCAGACTG","TATACATTCGGCAGCAAGAC","TATACATTCGTGACTGTCAG","TATAGAAGCTACCTCTCCTG","TATAGAAGCTGTGTTGGAAC","TATAGAAGCTTTCAGTAATC","TATAGGCCTAATACTGCTGA","TATAGGCCTACGTTCAATAA","TATAGGCTGTACATAAGTAA","TATAGGCTGTGCTAGTCTCG","TATAGGCTGTTCCTTATGAT","TATATCACACACGATGTCGT","TATATCACACCTTCTTCGTA","TATATGCGTTTACGCCGATT","TATATGCGTTTCTGTTCATA","TATATGTTATCCTTAAGGCT","TATATGTTATCTAGACACTT","TATATGTTATTTGAGCCTGA","TATCAATGCAAGACTTACGT","TATCAATGCAATATCACGAA","TATCAATGCACAACTCGTCG","TATCAATGCATGGTACTGCT","TATCACTGACCTAGTGTGAC","TATCACTGACGTAACTGAGT","TATCACTGACTAAACGTGGC","TATCACTGACTGTCAGGCAC","TATCATCTCTAGTGTTGCTT","TATCATCTCTAGTGTTGTGA","TATCATCTCTCTGATACTTC","TATCCACAGTCTCTATGTGT","TATCCACAGTGCAATCGAGT","TATCGAGCCATCGCGGTATT","TATCGCGCCACTTCCAATGG","TATCGCTAGCCCGGCTGATG","TATCTACACAAGCAACATGA","TATCTACACAGCGAACAATC","TATCTACACATAACATTGTG","TATCTCGGCTCTCCTCCGTA","TATCTCGGCTGCTTAGTCGG","TATCTCGGCTGTACGAGTTG","TATCTCGGCTTGCTCTATTC","TATCTTGGTCAAGTCCATGG","TATCTTGGTCATGTTAGTAT","TATCTTGGTCTTGATCTTAA","TATGAACAGCCGCACAGGTA","TATGAACAGCTGGCTGAACC","TATGCCTGATCTAAGCGTAA","TATGCCTGATGCTATTACAT","TATGCCTGATTCCCGCGAGA","TATGCCTGATTTCTATCAGC","TATGGAGACTTCAATCGTCC","TATGGCATAGCTCACCTAAG","TATGTATGGCGTAATACGTC","TATTACTCTCTCTGAATGAT","TATTATATGGCTTGCCGCGC","TATTCATATAACACGAGAAT","TATTCATATAATCGTCGCAG","TATTCTTAATGAGAACGCTA","TATTCTTAATGATAGGCACC","TATTCTTAATGTCCTAGTGC","TATTGAGGTCTGGCATTCAC","TCAACCGCTCCGGTTGGTGG","TCAACCGCTCGATCCACTCC","TCAACCGCTCTGACTGTCAG","TCAACGAACCCTGGCAACAT","TCAACGAACCGCCGCAATAG","TCAATACACGAAGATCAATT","TCAATCGTCCAGTGTGAATC","TCAATGGTGGAGAAGTTAAT","TCAATGGTGGTGATTGCTAG","TCACGGCGGCGCTGGATTTC","TCACGGCGGTGCTGGATTCC","TCACTGCTTCGACCGCTGAC","TCACTGCTTCGGTGAGGTGC","TCAGCGCAATCAGAATCTTC","TCAGCGCAATGACTGTTCCT","TCAGCGCAATTATACATTCG","TCAGTACACGAATCTACAAG","TCATCCACCTGCTTGCGGAA","TCATCCTTGGCCGAGCGATT","TCATCCTTGGTCCTTGCCAG","TCATCGGATTAGGCCAGTCG","TCATCGGATTGGATATCTCC","TCATCGTTCCAATACCGATT","TCATCGTTCCACCGGACCGA","TCATCGTTCCAGACTTACGT","TCATCGTTCCGGAGTTGACC","TCATCTACTCATGATCTTCG","TCATCTACTTACCTCGTGAA","TCATCTATTCACCTCGTGAA","TCCAACACGTCTAAGAGTCC","TCCAATAGAATATCGCTAGC","TCCACTGGCGACGATGTCGT","TCCAGCGCATACTTGGTGTC","TCCAGGTACTGGTGCAACCT","TCCGAAGATTAGGCACTTGG","TCCGACCGTAATCGAGATCG","TCCGCAGTAGTACGCCGATT","TCCGCCGTAGTACGCCGATT","TCCGCGAGTAGGTCTGGTCA","TCCGCGGTCGAAGGTTCAAT","TCCGCGGTCGCCTCCAGATT","TCCGTCTATACGATTACGCG","TCCGTGGCTGTGCTGCTGCG","TCCGTGGCTGTTGAGCCTGA","TCCTAACAATAGCTATGCTT","TCCTAACAATCATGGACTCC","TCCTAACAATGCTAGTAGAA","TCCTAAGGCCGTTGCATGGT","TCCTCAAGTAGGTCTGGTCA","TCCTCCTGGCTGCAACCGGA","TCCTCCTGGCTGCCTCAGAT","TCCTCGAGTAAGTCTGGTCA","TCCTCGAGTACCTCAGGTCG","TCCTCGAGTATAATCTAATA","TCCTGATCAAAATTCCAACC","TCCTGATCAAACTACTGCCG","TCCTGATCAAAGCCACCATT","TCCTGATCAACATCAACGTA","TCCTGATCAACTCGGCGTAT","TCCTGATCAAGGCACTTCCA","TCCTGATCAATTCCTACGAC","TCCTGCGAGAGCCTGAGTAT","TCCTGGATCTAGTGTGAATC","TCCTGGATCTCTCCATGGAA","TCCTGGTCGGCATACACTTG","TCCTTACCGACATATTAGGA","TCCTTACCGACCGCAGGAGC","TCCTTATGATACTATGGCTG","TCCTTATGATGCTAAGGTTC","TCCTTATGATGGTTATCGCG","TCCTTGCCAGCACCTCCAAT","TCCTTGCCAGCCTGAATTCT","TCGAACGCCAGCTAGTCTCG","TCGAAGTACGAGTGTCTAGA","TCGAAGTACGGTCACGTGCT","TCGACATCGACTATCTCCGG","TCGACGTCAGTAATCTTACG","TCGAGAAGTGGTAGACGGAG","TCGAGCCTTCACCTCGTGAA","TCGAGCCTTCAGTCCATAGC","TCGAGCCTTCGTGGTGCATC","TCGATGCGCGACGTAGCGCG","TCGATGCGCGCTCCTGAGGC","TCGCAGCTGTATGGACGGAA","TCGCAGCTGTTACGTGACGA","TCGCAGCTGTTCTGTTCATA","TCGCATCTGTGATTACGCGC","TCGCGGTATTGGTACTCTGC","TCGCGTTAGGAATTCCAACC","TCGCTCGGTGGTTAAGGTGA","TCGTAGATCGGAGCAGTACT","TCGTAGTCGTATATCAATCG","TCGTGACAAGCCGCAGGAGC","TCGTGGCAGACCGTGCAACC","TCTAACACGTACGATGTCGT","TCTAACACGTTTATGACCGG","TCTAATGACGGATAATGATG","TCTACAGTGGATCTGGTGCC","TCTACAGTGGTAGTCTACAC","TCTACAGTGGTTGAGCCTGA","TCTACGGTAAGGCTAGACAG","TCTACTGCAGGAGACAGATC","TCTACTGCAGTAATTGAACG","TCTCCATGACTGCCTGCCTC","TCTCCATGACTTCGGACACA","TCTCGCCGATCATTATCCTT","TCTCGCCGATCGATCACGAT","TCTCGCGACCCGCACTCACC","TCTCGCGACCCTCGGCGTAT","TCTGAATGATATGTAATTCC","TCTGAATGATGATTCAGAGA","TCTGATAGCGCGTATCGCCT","TCTGATAGCGTAAGGAGAAG","TCTGATAGCGTCAGCGCAAT","TCTGATAGCGTCTGCGCACG","TCTGATAGCGTTAATGTAGG","TCTGATCTAACTTGCCTACA","TCTGATCTAAGTGTCACGAG","TCTGCGCACGCGTCTAAGCA","TCTGCGCACGGACTGGACGA","TCTGGATAGTCTTACCGGTG","TCTGGCGCATCTGAGCATGG","TCTGTAGGCCGACCATGTGC","TCTGTTCATAACGATATCGT","TCTGTTCATAGCTCTCGGTT","TCTGTTCATATGCCTGCCTC","TCTTAACCGACACGCATGCA","TCTTACAACGAATAGTTGCA","TCTTACAACGAGCTGCTGAA","TCTTACAACGGCAACAGAAC","TCTTACAACGGTGGAGCTAC","TCTTATGTTACCCGATACCT","TCTTATGTTACCTCGTTGAC","TCTTCATCTCACGCAGAGGT","TCTTCATCTCCGATACTAGC","TCTTCATCTCGAAGGCGAGC","TCTTCATCTCGATTCCTCAA","TCTTCCACAGAGTGGTGGTA","TCTTCCACAGATAACATACG","TCTTCCACAGATGTTGAAGC","TCTTCCACAGGATAGGCACC","TCTTCCACAGGGTTACAGTA","TCTTCCACAGGTTACGCGTC","TCTTCCACAGTATCCACAGT","TCTTCTCGGCTACTGTGTAA","TCTTCTCGGCTCGAAGTACG","TCTTGGAGACCGTCAACATG","TCTTGGAGACGTTGTATGCA","TGAACCGGTGCACTTTGGTT","TGAACCGGTGGAACGCCGTG","TGAACCGGTGTGAAGCAACC","TGAACCGGTGTTAACGTAGG","TGAAGCAACCTAGTCGGAAT","TGAAGCAACCTCGTGACAAG","TGAAGCAACCTGCTCAGAAG","TGAAGGAAGGATATTAACTG","TGAAGGAAGGGAACTGCTCC","TGACAATAATGGCATTATCG","TGACACGCGTATGACTATGC","TGACACGCGTCTCCTCCTAA","TGACACGCGTGACCAGTACG","TGACACGCGTTTCCAATAAC","TGACACGTTACTTCCTACAG","TGACACGTTAGCTTGTCATA","TGACACGTTAGGAGTGACCT","TGACACGTTATTCCAGGCCG","TGACCGCGCGAGATTAAGGA","TGACCGCGCGGTAGACGGAG","TGACCTACAGGATTGATGGC","TGACCTACAGGTGCGAACAT","TGACGACCAACATGAAGTGT","TGACGACCAAGATAATGATG","TGACGGCCGGACGTAATCCT","TGACGGCCGGACTCTGCCGC","TGACGGCCGGCTCAAGTCGC","TGACGTCTGAAGAAGCGTAT","TGACGTCTGACTCGGCGTAT","TGACTACCAACCTTCCTGGT","TGACTATCGACATGAAGTGT","TGACTCAAGGTCGTGACAAG","TGACTTCGTAAGTAAGCTCT","TGAGACCGGTATTACTAACG","TGAGACCGGTCCGGTGGACA","TGAGCATAACAATTCTAATT","TGAGCATAACACGATTACCA","TGAGCATAACGCGTTAGATG","TGAGCCAATGACTGATCTCG","TGAGCCAATGATAATGTAAT","TGAGCCAATGGACCTGATAA","TGAGCCAATGTGACTATCGA","TGAGCCTACACATCATCGAT","TGAGCGACGAATGACCTCTG","TGAGCGGCCGATATGTCTCA","TGAGCGGCCGTATCGCGCCA","TGAGGCCAATACGCAGGGGT","TGAGGCCAATACGGAGAGGT","TGAGGCCAATCTTGCCGCGC","TGAGGCCAATGCGCAGAGGT","TGAGGCCAATTGATGTCGAT","TGAGGCGGCCTACTCAGGAA","TGAGGGCCGGTCCTCGTGCG","TGAGGTGGTTGAGACATTCT","TGAGTAGCATCAGGTATAAG","TGAGTAGCATCGGACCTTGG","TGAGTAGCATGGAGCTATGG","TGAGTCTAGTTACCACACGG","TGAGTGGTTGCGGTCCGCTC","TGAGTGGTTGGCACTTCACG","TGAGTTGTGTTTACTATGTG","TGATCGAGGTACCATACAAT","TGATCGAGGTAGGCCAGTCG","TGATCGAGGTAGTGCCGTTC","TGATCGAGGTCGTTCTACGA","TGATCTAGTGGCTCAGCTGG","TGATCTAGTGGGTGACTCAT","TGATCTAGTGGTCTTCGGCT","TGATCTAGTGTTACGGTTAA","TGATGACGTAACATTCTTAT","TGATGATTAAATACATGGAC","TGATGATTAACTCTTCCGGT","TGATGATTAATGCACTTATC","TGATGGACCTCCTCATACCA","TGATGGACCTTCTGTTCATA","TGATGGACCTTTATTATCAG","TGATGTCGATACGGATCAGC","TGATGTCGATCTTGCCTACA","TGATGTCGATGCTCTCGGTT","TGATTACCTTAATACCAATT","TGATTACCTTCAATCTCATG","TGATTACCTTCTCAAGTCGC","TGATTACTAGCATACATGAG","TGATTGCTAGGAAGACAGAC","TGCAACCGGAATTATTGTGC","TGCAACCGGAGGCATTCGAA","TGCAACCGGATGCAGTGGTA","TGCAAGAAACTCGCGTTAGG","TGCAAGATACTGAGTAGCAT","TGCACTTATCAGATTGCTCA","TGCACTTATCGCGTACAACT","TGCACTTATCGTCGGACAAG","TGCAGTGGTAGCCAGGTTGC","TGCCGCACCGCAGATCGGTC","TGCCTCCTATCGGACCTTGG","TGCCTGCCTCACTTGGTGTC","TGCCTGCCTCCAACATATAA","TGCCTGCCTCCGATAGTACG","TGCGAGCTCTGCCATGTGTC","TGCGCACATGAGCCGCTCTA","TGCGCACATGTCTGAATGAT","TGCGGCCAATACGCAGAGGT","TGCGGTTACGAGCCTCCCAT","TGCTAAGCCGATACTTAGGA","TGCTAAGCCGATATTGAGGA","TGCTCTATTCGGAGTTGACC","TGCTGATGGCACGACGGAGC","TGCTGCAGTACATCGTTCAG","TGCTGCAGTACTGGTGTTGT","TGCTGCTGCGAGACTTACGT","TGCTGCTGCGCACGCTCTCT","TGCTGCTGCGGTGTCAATCA","TGCTGGTGGCCACATGTTAC","TGCTGGTGGCCAGCGAAGTC","TGCTGGTGGCTTATGGTGGT","TGGACGTGACAGGTCGCAAC","TGGACGTGACTGAAGCAACC","TGGAGAACTCCCTGTCGTCA","TGGAGAACTCGAGCGGTACT","TGGAGAACTCGGTAGCTCAT","TGGAGAACTCTTCGTAGCAC","TGGAGAGAGGGGCGTCAGTA","TGGAGAGAGGTATACAATTA","TGGAGAGAGGTGATCTAGTG","TGGAGCTCAGCACAAGGTCT","TGGATTAGACAATCACAGTC","TGGATTAGACATAGAACTGC","TGGATTAGACGATGAACTCT","TGGATTAGACGTACATAGGC","TGGATTAGACTACTGCTACA","TGGCAATTGCATCCTCATCA","TGGCAATTGCGCAAGACCGT","TGGCACAAGGCCTGTGAAGT","TGGCATTCACCCTCCAGATT","TGGCATTCACGGATGTGCTA","TGGCATTCACGTACATAGGC","TGGCATTCACTAGTCGGAAT","TGGCATTCACTGTCTCATCC","TGGCCATACCATCGATTCTG","TGGCCTTACCCCTGATATAG","TGGCCTTACCCTTCCTACAG","TGGCTCAAGGATGGTACCGA","TGGCTGAACCTTATGGCCAA","TGGCTTGCCTGTTGGTACAG","TGGTAACCGCTTACGGTTAA","TGGTACTGCTGATATAGCGG","TGGTACTGCTTGTTCTCCGG","TGGTACTGTCAGTGCTGTCT","TGGTATTGTCACGTATACAG","TGGTATTGTCATACGTACTG","TGGTATTGTCATTGGTAATC","TGGTATTGTCGGCAGACCTA","TGGTATTGTCTCTACGGTAA","TGGTGAGCCTCAAGACAAGT","TGGTGAGCCTGTTGTTCTCT","TGGTGAGCCTTACCACACGG","TGGTTAGGCACACTCAGTCA","TGGTTCCACTCGACCTTGGT","TGGTTCCACTTCCTAAGGCC","TGGTTCCACTTGGCTGAACC","TGGTTCGGACCCTGTGAAGT","TGGTTCGGACCTTGAAGAGA","TGTAAGAGCTGCACTTCACG","TGTAAGAGCTGGTTGAGCCG","TGTAATCCATAGTTCACTCA","TGTAATCCATGCCAGCATTA","TGTACTGGACATACCTCCAT","TGTAGAGTCCCACTTAGCTA","TGTAGAGTCCGCGCCACCTG","TGTAGAGTCCGTGCCACCTG","TGTAGAGTCCTGAGTCTAGT","TGTAGCGTAAAGATTAAGGA","TGTAGCGTAAGAGAACGTGT","TGTAGCGTAATCCTGGATCT","TGTATTCAGATTCCACTACA","TGTCAGGCACATATTGATAT","TGTCCGCGATAATACCTTCC","TGTCCGCGATGCTTGCGGAA","TGTCCTACCTTCCTGGTCGG","TGTCGGAGTAAAGCGCCGTA","TGTCGGGCACATACTCCTAC","TGTCGTAGGTGCCGCAATAG","TGTCTATCCTGGTTGAGCCG","TGTCTATGCGAGAAGCGTAT","TGTCTCATCCGAACGTGAAG","TGTCTGTCCTATAGAACTGC","TGTCTTACGAACCGACGCAT","TGTCTTACGAGCGTAGGCTT","TGTCTTACGAGTATTCTATG","TGTGGCCACGCACACTATAC","TGTGGCCACGCCGAGACGTA","TGTGGCCACGGGCGCTTCCA","TGTGGCCACGTTCAGTAATC","TGTGTGTAACATTATAGCAC","TGTGTGTAACGCTTAGTCGG","TGTTCCAGACCACCTAGGAA","TGTTCCAGACTGGAGCTCAG","TGTTCTCCGGCTTCTATCGA","TGTTGTCGCGACGACGTCCA","TTAACCGCGACGATATGTGC","TTAACCTACCGCAACGACTA","TTAACCTACCTTGATAGATT","TTAACGCAGGATACATGGAC","TTAACGTAGGATATCAATCG","TTAACGTAGGTATGCTCTCC","TTAATTGCTCGAACGAATTC","TTAATTGCTCGCCGTCGAGA","TTACCAAGGTCACAAGGTCT","TTACCAATGTACGACCGACG","TTACGAACCTGAGACTATAG","TTACGATTGGAGCTTGATAC","TTACGATTGGCGTACTTATT","TTACGATTGGGAAGGCAAGC","TTACGATTGGTGTGTGTAAC","TTACGGTTAAGGCTCCAAGC","TTACGGTTAATATCCACACA","TTACGTTCAGTCTGAATGAT","TTACGTTCAGTGGTACTGCT","TTACTATGTGACGTAGATAA","TTACTATGTGTGCTCTATTC","TTACTCAGACGACCAGAATA","TTACTCAGATAATACGACCT","TTACTGCCTTAACGGTTGAG","TTACTGCCTTCACCTTGGTT","TTACTGCCTTTATCACTGAC","TTACTGCTGATAAGGCTCGG","TTACTGCTGATGACTATCGA","TTAGGCTATGGACTGTATGG","TTAGGCTATGGTGTTAACTA","TTATAGTAACTTCTGCTTCT","TTATAGTAATATATATGCTC","TTATAGTAATGACTCGCTAG","TTATAGTAATTGTAGAGTCC","TTATCCATCCATTAAGATAA","TTATCCATCCTCGAGCCTTC","TTATCCATCCTTGGACGGCG","TTATCGATGGAATACCTTCC","TTATGACCGGATACGTTCCA","TTATGACCGGTGACCTACAG","TTATGGTGGTACCGACTTCG","TTATGTCTAGATACATGGAC","TTATGTCTAGTTCGTGTACG","TTATTCACTCAATGAATCTG","TTATTCACTCATATGATGCT","TTATTCACTCATGTCCGTGC","TTATTCACTCGGCTCCAAGC","TTATTCACTCTTCCTACGAC","TTATTCGAGGAGCGTTGTGA","TTATTCGAGGAGTGTTGTGA","TTATTCGAGGATGTCCGTGC","TTATTCGAGGCACTAGATTC","TTATTCGAGGTCGAACGTCA","TTATTCGAGGTCGAAGTACG","TTATTGCGATAATACACGTA","TTATTGCGATGTCTAATGCA","TTATTGCGATGTTATAGATG","TTATTGCGATTATATCACAC","TTATTGCGATTGATGACGTA","TTATTGGACCTGGTTCCACT","TTATTGGACCTTGAGAACTC","TTCACGGGCGACGATGTCGT","TTCACTGGCGACCAAGCCAG","TTCACTGGCGACCATGTCGT","TTCACTGGCGACGATATCGT","TTCACTGGCGACGATGTCGC","TTCACTGGCGCCTAGGTACC","TTCAGCAACTCGATCGTCAG","TTCAGCAACTGTTGTCTGAC","TTCAGCAACTTGTCCTACCT","TTCAGTAATCACATATTACC","TTCAGTAATCGTAATACGTC","TTCAGTAATCTTCAGTAATC","TTCAGTGCGGCTCTGTCCCC","TTCATTGGCGACGATGTCGT","TTCCAGGCCGGTGACTGTAT","TTCCAGGCCGTCTAATGACG","TTCCAGGCCGTGAGCGGCCG","TTCCATGTCAGGTGAGGTGC","TTCCATGTCATACATGTGCC","TTCCCAAGGTATTCCGCTCA","TTCCGTCCTCATAGAACTGC","TTCCGTCCTCCCTGTGAAGT","TTCCGTCCTCGACGCCTAGT","TTCCTACGACGGATGTGCTA","TTCCTCATAAGATAACATCA","TTCCTCATAGCCTGTTGCGC","TTCCTCATAGGCCAGCACGT","TTCCTCATAGTCAATCGTCC","TTCGAATCCTAATCCGCACT","TTCGAATCCTGTGTCCATAC","TTCGACCGACGGCACGACGT","TTCGACCGGCACTTCGGATA","TTCGACCGGCCTGTGCTAGT","TTCGAGATAAAGAGGAGGCG","TTCGAGATAAGTAGTACCGG","TTCGCATAATGGTATCCTTA","TTCGCATAATTTCGGACACA","TTCGCCGCGTCGAGGAGTCA","TTCGCCGCGTGACTCACCTT","TTCGGACACACAAGACAAGT","TTCGGACACAGCATTGTACA","TTCGGACACATCACGGCGGC","TTCGGCGGCTCTGTGAGCAG","TTCGGCGGCTTAATATTCAG","TTCGTAGCACTGAAGGAAGG","TTCGTAGCATCACATGTTAC","TTCGTCAAGCGGTTGGTAAC","TTCGTCGCCAACGATGTCGT","TTCGTCGCCATCTGAATGAT","TTCGTCTACGAGTCATTATT","TTCGTCTAGCGCTTCAGCGC","TTCGTCTAGCGGTTGAGCCG","TTCGTCTAGCTGTCTACGCG","TTCGTGAATACGCGAGGACC","TTCGTGTACGAGCCATTATT","TTCGTGTACGAGTCATTGTT","TTCGTGTACGATATGATGCT","TTCGTGTACGCCACGCTGTG","TTCGTGTACGCGTCTCAGAC","TTCGTGTACGGACTCGTGTG","TTCGTGTACGGTCTACCTTC","TTCGTGTACGTTGTCTGCAG","TTCGTTGTACCTTCATTATA","TTCTATCAGCGGCATACGTT","TTCTATCAGCTGATTGCTAC","TTCTATCAGCTTATTTGAGG","TTCTATCAGTTTATTCGAGG","TTCTCACTCCTCATCGTTCC","TTCTCGAGGCAAGTAAGTTA","TTCTCGAGGCAATTAATCTG","TTCTGCTTCTCTATCTCCGG","TTCTGTCGACATGTCTGCCA","TTCTGTCGACTCCGTGAAGC","TTCTGTCGACTCCTGCGAGA","TTCTGTCGACTTCAGCAACT","TTCTGTGACTACACGAGAAT","TTCTGTGACTACTAACTTAA","TTCTGTGACTTAACATAGCA","TTGAAGAAGCAAGATTAACC","TTGAATGCGTAGTTCTTGCT","TTGACATCTCAGATGTATAT","TTGACATCTCCATCATTCGA","TTGACATCTCCTCACAGCGG","TTGACTGGCGACGATGTCGT","TTGAGCCTGAAATCACAGTC","TTGAGCCTGAATCTGAGATG","TTGAGGAGACAAGGAACTAA","TTGAGGAGACTATAAGTATT","TTGAGTGCGGCTCTGTCTCC","TTGATAGATTATTATCTAGC","TTGATAGATTGACTCACCTT","TTGATAGATTGTCAGCATGC","TTGATATTCCGTGTTAACTA","TTGATATTCCTTACTATGTG","TTGATCTTAAAGCAACATGA","TTGGACGGCGCGATTGATAA","TTGGCGCTTAAGAGCTGTAG","TTGGTAAGTTCGCCTCATCT","TTGGTAAGTTCTTCTACGAT","TTGGTAAGTTGGCTATCGCG","TTGTACACGTAATCTACAAG","TTGTACACGTCTGATATGAC","TTGTACATTACGCGATACCT","TTGTACATTAGGAGTACGTA","TTGTACATTATTGATAGATT","TTGTCAGCGGAGCTTAGAGT","TTGTCAGTGGAGGCTAGCTG","TTGTCGGTAAAATGGTACGC","TTGTCGGTAACGTTCAATAA","TTGTCGGTAAGCCATGTGTC","TTGTCGGTAAGCCTCCGGTC","TTGTCGGTAATTCTCCTGTA","TTGTGGCATCTCTTCTCGGC","TTGTGGCATCTGGAGCTCAG","TTGTGGCATTTACAGTACGC","TTTCCAATGGTCGTAGATCG","TTTCTACGATATGTTAGTAT","TTTCTATGTGAATACGACCT","TTTTATGTTACGCGATACCT"],"strict_signature":"SIG_d5b75a406639","index":4153,"n_C4":2819,"n_states":1},{"id":"FULL_c6167528cefb6f7934","states":[673,793,986],"C4":["GATGTAGGTCCGCCTCTCGG"],"strict_signature":"SIG_1a8e44887f39","index":4154,"n_C4":1,"n_states":3},{"id":"FULL_c619d327fe3fb425bb","states":[141,500,588,793,904,1053],"C4":["TAGTAGGCCTGTAGGATCAG"],"strict_signature":"SIG_b36e4ddeeab6","index":4155,"n_C4":1,"n_states":6},{"id":"FULL_c6266151b91ee19217","states":[50,407,465,481,713,793,904,1053],"C4":["GAGATTCGGTCGATTCCGGC"],"strict_signature":"SIG_782a919ec380","index":4156,"n_C4":1,"n_states":8},{"id":"FULL_c62bf3310765022859","states":[357,586,687,793,904,1053],"C4":["GTTCGATAACGCGGAGCCAT"],"strict_signature":"SIG_3c80466beeee","index":4157,"n_C4":1,"n_states":6},{"id":"FULL_c6320cb0e4def53d35","states":[1,5,141,793,904,1053],"C4":["TGTCGGAGTGAAGCGCCGTA"],"strict_signature":"SIG_b47eeab15698","index":4158,"n_C4":1,"n_states":6},{"id":"FULL_c63655c6e4be553f3a","states":[3,783,793,844,904,1110],"C4":["GCGTTAACGCGAGAGTTGAT"],"strict_signature":"SIG_c1633723aed5","index":4159,"n_C4":1,"n_states":6},{"id":"FULL_c63c1c91fda1e08719","states":[1,31,465,586,793,904,1053],"C4":["GGCAGACCTAGACCTATCCT"],"strict_signature":"SIG_f50b26913353","index":4160,"n_C4":1,"n_states":7},{"id":"FULL_c65187a1aa600c9f99","states":[35,327,586,754,1053],"C4":["GAACGAATTCCATCATGACC"],"strict_signature":"SIG_44ee210ae646","index":4161,"n_C4":1,"n_states":5},{"id":"FULL_c660967f65ea0edee2","states":[707,1053],"C4":["CCATCGTGACTGAGCATAAC"],"strict_signature":"SIG_064f1ef5c3ef","index":4162,"n_C4":1,"n_states":2},{"id":"FULL_c697b3861cab20f651","states":[906],"C4":["AACACTCTCCGCTTAGATCT","AACGTATCTGCATCACTTCC","AAGTAAGCGTGTACCGCAGC","AATCACAGTCATTCACGGTG","AATCCAGAGCGCGTATGCGG","AATCCGCACTACGGTACCTC","AATCGCGCAGACAGAACCGT","ACATGCCTGTATGACGTCCA","ACCAATCTAACCGGTTGATG","ACCGATGACGCTCGAGCTAG","ACGACGAGGCATTCACGGTG","ACGCTTAATATGTGTAGCCG","AGAATTCAGTCTTGTCTAGT","AGGATCTGCTTCTGTAGGCC","AGGATTCTACATTCCGAGAG","AGGCATACTCCCACGCTGTG","AGTTCACTCAGGAATGAGTT","ATAAGTCATGCGGTCCAAGG","ATATCAATCGCTTGTCTAGT","ATCATCATTACTGGCAACAT","ATCCGGTGCCGAATTCTCGG","ATCCTAATACACAACTATTA","ATCCTAATACACAGTCCACC","ATCGATCCTGATTCCGCTCA","CAATAGAGTGACAGTCCACC","CACACTATACCCATGCTCAG","CACCGCTAGTCTATCGCCTT","CACGGACCGAACATATTACC","CACTATGAGATTCGTCTAGC","CACTCAGTCACATCAATTAA","CAGAGCGTGCGTGGCAGGTG","CAGATCGGTCAAGTTCGACC","CAGCCGTCACAATCCGCACT","CATCAATTAAGCGCGTGATG","CCATGCTCAGAGCAGCCACG","CCGAGTTCGATAAGGCTCGG","CCGGCTGATGTGGTAACCGC","CGACGCTCTCCCGGTGGACA","CGGCGAGCGACCACAGGTAT","CGGCGTGTAAACCTCTCCTG","CTATCTCCGGGACGCCGTTG","CTATGTCGCGGGCAGACCTA","CTCTATGTGTAACAGCATAG","CTGAACCACAAGGCACACCT","CTGATATGACTCGCGGTATT","CTGCACTCTGTCTCCATGAC","CTGGTATTGTCCTAGTGTGG","CTGTACCTTGGCTTAGTCGG","CTTCTATCGATAAGGAGAAG","CTTGCTGCTACTTGAAGAGA","GACCAGAATACTCACCTAAG","GAGAACGTGTCCACTGGATT","GATTACGCGCGTTATAACGC","GCAGCAAGACCGATCTCGTA","GCAGTCAGGTAAGTCCATGG","GCCAGTGACGCGCGAGGACC","GCGAACACGGACCAAGCCAG","GCTCACCTCCTCGTGACAAG","GGATACTGATAGTGGACACC","GGCCTGCACAAGCTATGCTT","GGCTATCGCGGTCTCACAGT","GGTAGCTCATTGCGCACATG","GGTGGACGGTGTAACCACCG","GTAACCGACATATCAATGCA","GTAGTGCCAATTCTCACTCC","GTGCCACCTGGTCGCCTTGA","GTGCGATTCAATGTAAGATT","GTGGCAGGTGCGTCTGCTGA","GTGTCGCGGATATAGAAGCT","TAATAGTTAACTTCACCGGT","TAATAGTTAAGACTCACCTT","TAATCTAATACTGGCTACTA","TAGATCTAATAACAGAGACT","TATATCACACAATGGAATAC","TATCTCGGCTAGCTTCCGGA","TATTCATATACCTGTGAAGT","TCTGATAGCGGATCCGAGGC","TGAGTAGCATACAGTCCACC","TGAGTCTAGTCAGGCTAAGA","TGATTACCTTTTGATATTCC","TGGTGAGCCTAAGGAATGTA","TGTCCTACCTAGGACCTGGA","TTATCCATCCTATTACTCTC","TTATGGTGGTCCTCGCCTCT","TTCCTACGACAAGTTCGACC","TTCTATCAGCCGCCTCATCT","TTGAGCCTGATAGCGCATTA","TTGCAGCCGCCTGATACTTC","TTGGTAAGTTTGTCCGCGAT"],"strict_signature":"SIG_66c546898d52","index":4163,"n_C4":89,"n_states":1},{"id":"FULL_c69d0fae20ab59f348","states":[137,141,586,793,844,904],"C4":["AGCTGCTGAATGGTGAGCCT"],"strict_signature":"SIG_dabae6a1fda4","index":4164,"n_C4":1,"n_states":6},{"id":"FULL_c6a1e6f1790d42c937","states":[21,141,162,225,450,465,481,500,586,602,665,669,727,793,818,844,899,904,932,986,1053,1061,1110],"C4":["CTTGGCCAATCTCAGAGGCG"],"strict_signature":"SIG_826fc524babb","index":4165,"n_C4":1,"n_states":23},{"id":"FULL_c6ab06cb2fdad9ba3d","states":[465,481,904,906,986,1053],"C4":["GTTGTATGCAAACGTATCTG"],"strict_signature":"SIG_ed863d844479","index":4166,"n_C4":1,"n_states":6},{"id":"FULL_c6cfd06e68ce712722","states":[500,793,906,1053],"C4":["TATAATTAGGTTACTATGTG","TATCAATGCAGGCACTGAGC","TGATGGACCTCGCGACGAGG"],"strict_signature":"SIG_be5c9edf1494","index":4167,"n_C4":3,"n_states":4},{"id":"FULL_c6eca500af58f4c82c","states":[333,395,793,932],"C4":["AGAATTCAGTTAGTCGCGCC"],"strict_signature":"SIG_de8e18056a92","index":4168,"n_C4":1,"n_states":4},{"id":"FULL_c6f19082b7c30d9276","states":[141,231,586],"C4":["CGTCAACATGAGTCGGTGAG"],"strict_signature":"SIG_42b2096828d9","index":4169,"n_C4":1,"n_states":3},{"id":"FULL_c704f8254daf5f2c1e","states":[3,5,199,328,333,450,465,518,586,654,665,696,793,844,904,986,1053,1110],"C4":["GAGAACGTGTTCGACAGACC"],"strict_signature":"SIG_1640bda1325e","index":4170,"n_C4":1,"n_states":18},{"id":"FULL_c7341bed9af1d5c158","states":[1035,1039],"C4":["TTACGTTCAGGCTTCTGTAC"],"strict_signature":null,"index":4171,"n_C4":1,"n_states":2},{"id":"FULL_c73993ae931b70c8a6","states":[696,1053],"C4":["ATCATTCAGCCGCGTGTAAT"],"strict_signature":"SIG_cb7884cca5c2","index":4172,"n_C4":1,"n_states":2},{"id":"FULL_c740c855c0e59dbc3f","states":[141,586,793,844,904,1053],"C4":["AAGGTTCAATGAGAACGTGT","ATGCGCTAATTTGAGCCTGA","ATTCCGAGAGACTAACCGTA","CACGCAAGTGATATGATGCT","CATACCAGTCTTCGCCGCGT","GCTAGTCTCGAGGCAGTTCC","GCTAGTCTCGTATCTTGGTC","TCGACATCGATATTCATATA","TGTCTGTCCTCATACCAGTC"],"strict_signature":"SIG_ab204c6afb0e","index":4173,"n_C4":9,"n_states":6},{"id":"FULL_c7559d80ba59dee88e","states":[35,103,167,450,465,586,793,904,939,1053],"C4":["AACGCATTCGAGCTGCTGAA"],"strict_signature":"SIG_0cf4e1b91926","index":4174,"n_C4":1,"n_states":10},{"id":"FULL_c75c5cc759895413d9","states":[586,665,1053,1110],"C4":["CTACCATCGAGGCATACGTT","TGACCTACAGAGGATTCTAC"],"strict_signature":"SIG_f3fc90fcd04f","index":4175,"n_C4":2,"n_states":4},{"id":"FULL_c75e74c5bca126a135","states":[2,3,5,141,212,220,301,407,450,465,481,500,560,570,586,602,665,783,793,844,904,906,932,986,1053,1110],"C4":["AGAGCCTAAGCATGCTGACT"],"strict_signature":"SIG_d6f6d0a95bf0","index":4176,"n_C4":1,"n_states":26},{"id":"FULL_c76852a32814827eac","states":[383,586,793,906,1053],"C4":["GTGATCGCATATGACTATGC"],"strict_signature":"SIG_c9f17e62055f","index":4177,"n_C4":1,"n_states":5},{"id":"FULL_c772929378a73440a0","states":[1,141,301,586,904,1053],"C4":["TCTGATCTAATTCGTTGTGC"],"strict_signature":"SIG_8b5060db8a00","index":4178,"n_C4":1,"n_states":6},{"id":"FULL_c77963d5ce91d949b4","states":[465,586,783,793,850,904,986],"C4":["GCACCGCATAATATTAACTG"],"strict_signature":"SIG_49ea959dc568","index":4179,"n_C4":1,"n_states":7},{"id":"FULL_c77d520470c1387096","states":[120,793,904,1053],"C4":["ACTGATCTCGTGTGTGTAAC","TATGAACAGCTGTCTTACGA"],"strict_signature":"SIG_0c96ec9c7cae","index":4180,"n_C4":2,"n_states":4},{"id":"FULL_c7a90a7a6cabb8a3a5","states":[465,651,904],"C4":["CGAGGAGTCATTCCAGGCCG","GCAATTACCGTCCGCGGTCG"],"strict_signature":"SIG_a8b0af9c5c02","index":4181,"n_C4":2,"n_states":3},{"id":"FULL_c7b8b526be1786af41","states":[224,465],"C4":["GGACACTCTTGAACCGCCTC"],"strict_signature":"SIG_24ab8c36badd","index":4182,"n_C4":1,"n_states":2},{"id":"FULL_c7c1d34656a60922a1","states":[586,793,904],"C4":["AACATATGGCTCCTAAGGCC","AACGGTTGAGGCGTAGGCTT","AAGATGGCCTCATGGACTCC","AAGTCCATGGCGGCCTCATC","AAGTCGATCCGCTGTGAGAC","AATCGCGCAGGCCACCAGCT","AATCGCGCAGGCCTCCGGTC","AATGGCCGAGGGCTCCGCTG","AATTCTAATTGCTGGCCGTA","ACACCTTGTCATGTAAGATT","ACGAGTAGCTAACACTCTCC","ACGAGTAGCTTACGCATTAA","ACGATTACCAGCCTCTGGCT","ACGCCTCAGTTCGAGCCTTC","ACGTCTTATATGTGAAGCCG","ACTCTGCCGCTTGATCTTAA","AGACTTACGTGACTATCACA","AGATGTATATGTATTGGCTA","AGCAAGCGACCACGGAGACC","AGCCGCTCTAGCCGCACGCA","AGGAGCACTGGTGTAGTACT","AGTCGGTGAGGGAGGTTGGT","AGTCGTCCTACCGCATACGT","AGTCTATCGTAACCTAGTAG","ATACTCCTACACAGTTCATT","ATCGTATAGGCACTACTTGA","ATCTGAGATGCGATAAGCAC","ATGATCATTAACGAGGTGGA","ATGTTCTATATGAGCCGCGC","ATTGGAGTAGAGTCGATGGA","CAAGATGCCGTCGACAGACC","CAAGCAATTCTGTGGCCACG","CAATAGAGTGCTAGACACTT","CAATAGAGTGGCAGCAAGAC","CAATCTCATGGAGACATTCT","CACCTAGGAAGACCAGTACG","CACGCATGCAGTCTTCGGCT","CACGGATCGACAGCCAGACG","CAGAGCGTGCCCTTCCTGGT","CAGTGTATGCTGATGGACCT","CCACGCTGTGTGTAAGAGCT","CCGACTTGCACCGGTCACTA","CCGACTTGCATATCGCTAGC","CCGAGGTTGGAGTCGGTGAG","CCGATGAGCAAGAGCAGCGG","CCGGTCATGTAGTCTACGAA","CCTATCCAAGGCATCCGTTG","CCTGAATTCTTCGACATCGA","CCTGTTAATGTCCTGGATCT","CGACCACTGAGTAACCACCG","CGATACGCCACTTCTACGAT","CGCTGAATTCACATATGCGA","CGGACGGATTGCGTATAATC","CGGACGTTCCTCGAGCCTTC","CGTATCGCCTCAAGCAATTC","CGTATCGCCTGTGACAGCGC","CTATGAACGAGTATTCTATG","CTATGTATAATCAGATAGAT","CTCACCTAAGTCGCTCGGTG","CTCGAGCTAGAGAGGAGGCG","CTCGGCGTATGCTCACCTCC","CTCTTCCGGTTAATCTAATA","CTGAGACGGCCACATGTTAC","CTTAAGCTCACGAGCTGGAA","CTTGGCCAATTCCGACCGTA","GAACTGCTCCGCTTAGTCGG","GAAGAATGTGTTCCGTCCTC","GAATCCACTTAACTTGCACC","GAATTCTCGGACCTGAACTA","GACATCGGTGCATTGTAACG","GACCTAATGGAGGATTTTAC","GACCTGATAATGAGTAGCAT","GACGTCTACACGGCAGAGTC","GAGATGTTAGGTCTGAGCAC","GATATGGCAACTCGTGCATG","GATGAACTCTCGTGGCAACA","GCACATAGTAGCTGCTCTTC","GCACTTCACGTCTTCTCGGC","GCCGCGATGAGATAGGCACC","GCCGGACCGAGAGACTCGCA","GCGGTGCAGAACATATGCGA","GGAGGTCCAAGCGTACAACT","GGAGTTGACCTCTGATCTAA","GGCACTACTGCCATGCTCAG","GGCCGATACGGTTGCATGGT","GGCGTCAGTAAGGTTAGGAG","GGTACTCTGCCGCGAGGACC","GGTATCCTTACTTCTTCGTA","GGTTGAGCCGTATAGGCCTA","GTAACCTTGTTAGCGCTTCG","GTCATACGTTCAGTGTATGC","GTCGAAGTCAGGCTCCAAGC","GTCTGGTACGACCATCGGAA","GTGCTACTCGTGAGCATAAC","GTTGATGGTCGCACCGCATA","TAACCGCACAGCGAATCGAC","TAATCGGTGCCGCGCATACG","TACAAGCACCGCGTTAACGC","TACAAGCACCGTATATGAAG","TACGCCGATTCTGAGACGGC","TACTATCCTCTTCCGTCCTC","TAGATAGCGTCTTCTACGAT","TAGTACAATTGACGTATAAC","TAGTCGGAATGATAGGCACC","TAGTTGTCACCTATGAACGA","TATATCACACCCGGTCATGT","TATCTACACAGACCGCTGAC","TATGCTCTCCACTGGTAAGA","TATTATATGGCGGTCGAACC","TATTGAGGTCGCCGCGATGA","TCAACCGCTCGACTAAGGTC","TCAACGAACCTGAGGCGGCC","TCATCGGATTCCGACACTCT","TCCAATAGAACTTCGACCAA","TCCGTCAACGGTTGTTCTCT","TCCTCGTGCGACGCAACTCT","TCTAATGACGGTAATACGTC","TCTGAACCGATATACAATTA","TCTGTTCATAGTTACGCGTC","TCTTACAACGAGGCACACCT","TGAGCGGCCGACTGGTAAGA","TGAGGCGAATACGCAGAGGT","TGATTACCTTAATACCGATT","TGCTCTATTCTTCTCCTGTA","TGGTACTGCTGGTTACAGTA","TGGTATTGTCCCTAGAGCAG","TGGTGAGCCTGCCTCCGGTC","TGTCTACGCGTAGGAACTCG","TTACGAACCTGTTGCTCCTT","TTACTGCCTTCCTAGTGTGG","TTATCGATGGGCACATTGCG","TTATGGCCAACATCATTCGA","TTCGGCGGCTTTGTACACGT","TTCGTCTAGCCGCGCATACG","TTCGTTGTGCATCGGACAAG","TTGCAGCCGCCAATTGCACA"],"strict_signature":"SIG_c28f93b51830","index":4183,"n_C4":136,"n_states":3},{"id":"FULL_c7c95c6cee5ad11bd3","states":[141,588,793,904,986,1053],"C4":["ATGATCATTAAGGTCGCAAC"],"strict_signature":"SIG_378232794e8a","index":4184,"n_C4":1,"n_states":6},{"id":"FULL_c7cc659d5c41d01a11","states":[1,586,793,836,1053],"C4":["GGATACTGATAGGAACCACT"],"strict_signature":"SIG_26e2373cdbff","index":4185,"n_C4":1,"n_states":5},{"id":"FULL_c7d4e837e1935b6a89","states":[383,465,586,669,793,1053],"C4":["GTGAACGAGACTTCCGATAA"],"strict_signature":"SIG_3a1827789be8","index":4186,"n_C4":1,"n_states":6},{"id":"FULL_c7e2950b075c8c2e39","states":[450,793,1053],"C4":["ACATACGTCCATTATGAATA","ACATTAGATAATGATGTTGC","ACCAGCGCATTCCAATAGAA","ACGATTACCACTTCCGATAA","ATATCTCGTTAAGCGCTTAA","ATGTAAGATTTCCAATCTCG","CACACTATACAACATTCCTC","CACTTAGCTATCTGTTCATA","CAGGTGTAGATTGAATGCGT","CCAGAATTAGTTGATATTCC","CGATACTAGCAGCAAGCGAC","CGATTGATAACGGACTGAGA","CGTATCGCCTGGCTCCAAGC","CTACTACGCGAACGCATTCG","CTCGATCTAGTGGCCAGTAA","CTGCACTCTGGATTACTACA","GAAGAGCCTTGCGACAGTGT","GAATCGGACTCACTCTTAAC","GACCTATCCTTGACGACCAA","GCTTGACAATCTTACCGGTG","GGACGCCATATCGCTTCAAG","GGCACTACTGACGTCCGCGT","GGCATTCGAACCTGCGAACA","GGCTCGTATATGATGACGTA","GGTGCGCGTAGGTCCGGTGT","GGTTACAGTAATATCCGAAT","GTCGTCGATCGCAATGATCA","GTTGTTCTCTGATAACATCA","TAGAACTCGATGGCTTGCCT","TCACGAATCCAGTAAGCTCT","TCCGACTTAAGACTGTTCCT","TCGACATCGATAGATCTAAT","TCGCTTCAAGCTCTGTCTCC","TCTGATCTAAACGTTGAATA","TGACAATAATATTATAGCAC","TGAGCCTACAACGCCTCAGT","TGAGTTGTGTTGAGTGGTTG","TGATGACGTATGCCTCAGAT","TGATGATTAACAAGCAATTC","TGCCTCAGATTACGTTATGG","TGCTGGTGGCCTCTATGTGT","TTATCAATAACCGGCTGATG","TTATTATCAGGAGACATTCT","TTCGGCGGCTAACCTAGTAG","TTCTGTGACTGTGCGTATGT","TTGTGGCATCACCGACATTA"],"strict_signature":"SIG_998b02c4c2a2","index":4187,"n_C4":46,"n_states":3},{"id":"FULL_c7ea13fd3b243ee338","states":[31,465,793,904,1053],"C4":["ACGTTCTAGCATTAAGCGCA","GCCGTCGAGACATAGCGACG","GCTCGGAACAATCGAGATCG"],"strict_signature":"SIG_d78aed3d2cfd","index":4188,"n_C4":3,"n_states":5},{"id":"FULL_c7f3a425cad60aa961","states":[162,586,793,904,906,986,1053],"C4":["ATGCGAGCGTTACCGTCAGC"],"strict_signature":"SIG_ddd32e6a18b7","index":4189,"n_C4":1,"n_states":7},{"id":"FULL_c7f91d72201f5dc01a","states":[231,465,844],"C4":["TTCGTGTACGGGAATGCCAC"],"strict_signature":"SIG_f8c40793b712","index":4190,"n_C4":1,"n_states":3},{"id":"FULL_c801decf4075ea3b83","states":[465,586,588,665,793,1053],"C4":["GGACATGAGACCGGCTGATG"],"strict_signature":"SIG_e397bad83fc4","index":4191,"n_C4":1,"n_states":6},{"id":"FULL_c80644eb532324fb98","states":[663,793,836,904,986,1053],"C4":["GTCACGTGCTGGTTGAGCCG"],"strict_signature":"SIG_28be6328b55f","index":4192,"n_C4":1,"n_states":6},{"id":"FULL_c80f2abcc3c9943ec7","states":[5,481,793,836,1053],"C4":["TTATTGTCGAGCACATAGTA"],"strict_signature":"SIG_094d40e259e0","index":4193,"n_C4":1,"n_states":5},{"id":"FULL_c81db023400971ca76","states":[916],"C4":["ATGATCACGTCGCACTGGAT"],"strict_signature":null,"index":4194,"n_C4":1,"n_states":1},{"id":"FULL_c828a85792d04aa188","states":[3,31,103,141,295,450,465,500,586,588,602,648,665,793,807,904,906,932,986,1053,1110],"C4":["CCGAATCAGTCTGATACTTC"],"strict_signature":"SIG_81878c6010b6","index":4195,"n_C4":1,"n_states":21},{"id":"FULL_c832de8bea22c609d5","states":[988,1053,1110],"C4":["CTTGACCGGTTGAAGCAACC"],"strict_signature":"SIG_ba944297bf30","index":4196,"n_C4":1,"n_states":3},{"id":"FULL_c83a4cde0a14bbbbab","states":[363,465,1053,1110],"C4":["ACGATGCGAAACCAAGCCAG"],"strict_signature":"SIG_287abe70b2dd","index":4197,"n_C4":1,"n_states":4},{"id":"FULL_c8433389e735984f8d","states":[0,1,3,5,50,141,301,450,465,481,572,586,665,713,783,793,844,850,882,904,906,986,1053,1059,1110],"C4":["AAGGAGCTGGAGAAGATATA"],"strict_signature":"SIG_f845e0a95b46","index":4198,"n_C4":1,"n_states":25},{"id":"FULL_c84445de7d77a457a5","states":[713,793,904,1053],"C4":["AAGTAAGCGTCCTTGGATCC","AGCTTCCGGACATGGACTCC","CGACTACTCTAGACTTACGT","CTACTCATCCTAGAACTCGA","GTATATGAAGGCTATTACAT","TACAGCATCAGTGGACAGGA","TACTGCAATGCACGGATCGA","TATCAATGCACATGGACTCC","TCCGAAGATTTCCTGCGAGA","TCGTAGATCGCTTGTTTAGT"],"strict_signature":"SIG_b31c4d22ca54","index":4199,"n_C4":10,"n_states":4},{"id":"FULL_c8642d7c5e264f2784","states":[917],"C4":["GTAACGACGCCCGGCTGGTG"],"strict_signature":null,"index":4200,"n_C4":1,"n_states":1},{"id":"FULL_c86e751cde36c19594","states":[919],"C4":["AATACCGATTAAGGATCGAT","GACAAGCCTAACTAGCGCAT"],"strict_signature":null,"index":4201,"n_C4":2,"n_states":1},{"id":"FULL_c87cf58385c2923221","states":[3,35,450,586,793,904,1053],"C4":["GTTGCGCCGGCCTCGTTGAC"],"strict_signature":"SIG_8fb47d60402d","index":4202,"n_C4":1,"n_states":7},{"id":"FULL_c88cd450c6aca466ee","states":[465,586,588,793,889,904,1053,1110],"C4":["TATGAACAGCGCTACAATCA"],"strict_signature":"SIG_8a17e7a58c4f","index":4203,"n_C4":1,"n_states":8},{"id":"FULL_c8aac3bf89f4cdfc31","states":[3,1053],"C4":["ATACTCCTACCGGTAAGATA","ATCCACTAAGACGTTGAATA","CAGCGCCTTGCTTCCGATAA","CAGGCTAAGAGTCAATCAGA","CATTAACCAATCTCCATGAC","CGTTGGTGGTGACCTAATGG","CTAGCGGCATGGTGGAAGGT","CTTACCGGTGGTTGACGGCT","GACTCACTGACATGGCTGTA","GCCAGCACGTTTTGTAAGTT","GTAGGCGAGGGTCTGGTACG","TAGAAGACTCACACACCAGA","TGAGCATAACCAACTCGTCG"],"strict_signature":"SIG_30007b08c00e","index":4204,"n_C4":13,"n_states":2},{"id":"FULL_c8ab0a6e2f4c0cad7b","states":[586,920],"C4":["GCAATGATCAGTGGAGTGTC"],"strict_signature":"SIG_d782e52502fb","index":4205,"n_C4":1,"n_states":2},{"id":"FULL_c8b73619ff5859f528","states":[586,665,793,852,1053],"C4":["GTCAGGTCGTTCGAAGTACC"],"strict_signature":"SIG_6c4e4e556db8","index":4206,"n_C4":1,"n_states":5},{"id":"FULL_c8b90eb9a019ce528a","states":[179,301,586,904,906,1053],"C4":["GCGGAGCCATTGCGAGCTCT"],"strict_signature":"SIG_5030f65e3c40","index":4207,"n_C4":1,"n_states":6},{"id":"FULL_c8c82cef16f4ad3eff","states":[465,586,793,904,981,986,1053,1110],"C4":["ACGGTACCTCAGGTCGCAAC"],"strict_signature":"SIG_a232e3809127","index":4208,"n_C4":1,"n_states":8},{"id":"FULL_c8ca82efd7b7eb87f8","states":[141,358,450,465,500,586,793,850,904,1053,1110],"C4":["TGTCAGGCACGGAATGCCAC"],"strict_signature":"SIG_d309f1041e54","index":4209,"n_C4":1,"n_states":11},{"id":"FULL_c8d6cb989b2852c471","states":[35,450,465,793,904],"C4":["GCTGCTCTTCCAACAGACAG"],"strict_signature":"SIG_6edebaddcceb","index":4210,"n_C4":1,"n_states":5},{"id":"FULL_c8f6de50baac8b1aea","states":[588,1053],"C4":["AATAGTAGTGGTAGGCGAGG","AATCCGCACTCATCTCGTAT","ACAGGATAGAACTACTGCCA","ACATAGGTGGGTTGTATGCA","ACGTAGATAAGTTGGATCCT","ATCCGGTGCCCAGGCGTACT","CAACATCGCGTGGCAATTGC","CATCACTTCCTTATTCGAGG","CCATGCTCAGTCTCGCGACC","CTCACTGTAGTGGCTGAACC","GACGTGGCCGATGGCGTGCG","GATTGATGGCTTACTCAGAC","GCTTATTCTTGCCGACGCAT","GGACGTGGAAAGCATGTAAC","GGAGTGACCTTTCGCCGCGT","GTCAGGTCGTTGGCATTCAC","GTTCCTGGTTACGAGGTGGA","TAAGGTATTCCTTGGCCAAT","TGCCTGCCTCTTCCGTCCTC","TTATCCATCCTATCTCGGCT","TTGTCAGTGGCTAGGCCACG"],"strict_signature":"SIG_d7feb3944d43","index":4211,"n_C4":21,"n_states":2},{"id":"FULL_c90bdd4faaf60ab1f6","states":[548,586,793,1053,1110],"C4":["GCTCTCGGTTAGCGAACCTA"],"strict_signature":"SIG_65c11466fe0f","index":4212,"n_C4":1,"n_states":5},{"id":"FULL_c90f3c5d2f0a3323ba","states":[141,450,465,481,586,793,986,1053,1110],"C4":["TGTCTGTCCTAAGTCACGGC"],"strict_signature":"SIG_2d7a6af0e31b","index":4213,"n_C4":1,"n_states":9},{"id":"FULL_c91935e3ba779b3922","states":[3,5,35,50,120,141,295,301,407,450,465,481,563,572,586,588,634,665,760,775,793,844,890,904,906,926,986,1053,1110],"C4":["ATAAGTCATGTTCGTCTAGC"],"strict_signature":"SIG_0003b560cbf1","index":4214,"n_C4":1,"n_states":29},{"id":"FULL_c9429efe7bd2d11322","states":[3,5,50,141,217,465,586,588,793,844,904,906,932,1053,1110],"C4":["ACCAATAGCGATAGAGAGCC"],"strict_signature":"SIG_86914c36d910","index":4215,"n_C4":1,"n_states":15},{"id":"FULL_c94c5735ce1d92793e","states":[5,1053],"C4":["AATCAATGAGTGATACGCGT","ACAGAACCGTGCACATAGTA","ACGCAGAGGTTGCAACCGGA","AGCCGGACGCAACTGAGCGG","ATTACATAATCGCCTCTCGG","CAACAGACAGAGATCAAGCT","CACCTCCAATCGCTGCTTAG","CCTCTATCTCGGTGTTATAA","CCTGATCGCAACCTCTCCTG","CTAAGCGTAAGCTCTCGGTT","CTAGGCCACGCGTCTGCTGA","CTATGTCGCGGCCTACCTGA","GACGAAGACTTAAGGAGAAG","GCAAGACCGTGAGAAGAACA","GCCGGACCGAATATCCGAAT","GCCGTGTCGGCCGAATCAGT","GCGCGCCGAGACTGTCGGCG","TAGACGTACCCCGGCTACGC","TATCGCGCCACACGTGCCGG","TCCTCGTGCGCCTTGACGGC","TCGAACGCCAGTAACCTTGT","TGACGGCCGGTCTACCATAC","TGACGTCCTTGATAATACGC","TGAGGCCAATACGCTGAGGT","TGTGTGTAACGCGTATGCGG","TTATAGTAATGTAGGCGAGG","TTCTCACTCCGTCCAGACGA","TTGATATTCCTCATCCACCT"],"strict_signature":"SIG_9500cea0bc45","index":4216,"n_C4":28,"n_states":2},{"id":"FULL_c953ea162dc99c1bb6","states":[926],"C4":["AATACGTTGGACTGATCTCG","ACAGATCTATGCCTGTGTTA","ATTAATACAGGTTGTCTGAC","CGAGGTTAACTCCGTGAAGC","CTCCCCATAGCGACCTTGGT","GACTATCACAAGTTATCAGA","GCCAGTGACGAGACTCGACG","TATTACTCTCGGAGCAACGA","TGAACCAATGCTTGACTCAA","TGATCTAGTGGGTAGCACAT","TGGTAACCGCGGCATCGATA","TGGTTAGGCAAATTGTCAAG"],"strict_signature":"SIG_29cfff25d209","index":4217,"n_C4":12,"n_states":1},{"id":"FULL_c95b8285f52308fe07","states":[3,665,904],"C4":["GCGGTACAAGATTACTAACG"],"strict_signature":"SIG_c68af57cd2da","index":4218,"n_C4":1,"n_states":3},{"id":"FULL_c96f81e3fff897c2c2","states":[3,50,141,328,407,450,465,489,586,647,708,793,836,904,906,986,1053],"C4":["GCCTGTGTTAGTAACTGAGT"],"strict_signature":"SIG_dbc10375c1e9","index":4219,"n_C4":1,"n_states":17},{"id":"FULL_c973aba047ea4d4a95","states":[5,450,586,793,986,1053],"C4":["TTATTGTCGAATATATGCTC"],"strict_signature":"SIG_2cc200d5763f","index":4220,"n_C4":1,"n_states":6},{"id":"FULL_c9744b174d55647a1e","states":[141,450,523,793,844,904,1053],"C4":["CGAAGACAAGGTGATATAGT"],"strict_signature":"SIG_c32278958197","index":4221,"n_C4":1,"n_states":7},{"id":"FULL_c97687a0b9cfc7a868","states":[799,844],"C4":["GAACGTGAAGAGACTAATAT"],"strict_signature":"SIG_edc3433d4fbd","index":4222,"n_C4":1,"n_states":2},{"id":"FULL_c97d9711e81ace20dc","states":[465,586,665,793,986,1053],"C4":["GTTATAGATGTTCAGCAACT"],"strict_signature":"SIG_bb3218d3c0db","index":4223,"n_C4":1,"n_states":6},{"id":"FULL_c987426859d837e79f","states":[904,1053,1110],"C4":["AATACCTTCCGGCTCCGCTG","ACATTAGATATGAGCCTACA","ACTCTGCCGCACGTAATCCT","AGACTGGAGCTATTCTTAAT","AGTTCACTCAAATGCGCCAC","AGTTGTATCGCTTCCATCCT","ATACGTACTGGCAACACGCT","CACCGCTAGTTATCGGAATA","CATAGTATTACTTCCATCCT","CGCGACGAGGGTTGCGCCGG","GCCGACGCATTTGGACGGCG","GCTTATTCTTACAGTTCATT","GGAGTTCGATTAACATAGCA","GTGTCGCGGAAGTGTGAATC","TAACATCTAGTCCTTATGAT","TGAGCCTACATAGCGGTTGC","TGTTTAGCCGAAGTCCATGG","TTAACCGCGAACGGTACCTC","TTACGATTGGCTTCCATCCT","TTACTGCCTTGCTCTCGGTT"],"strict_signature":"SIG_d072bf6189b0","index":4224,"n_C4":20,"n_states":3},{"id":"FULL_c991c633761f164f6f","states":[586,793,872],"C4":["TAATCTAATAATGTAAGATT"],"strict_signature":"SIG_d72de72ecfbc","index":4225,"n_C4":1,"n_states":3},{"id":"FULL_c9aabbe8ba712aea6c","states":[481,586,713,836,904,1053],"C4":["TCTGAACCGATTGAATGCGT"],"strict_signature":"SIG_053edf120195","index":4226,"n_C4":1,"n_states":6},{"id":"FULL_c9d2eac5ff23cf00b2","states":[120,141,481,793,904,1053],"C4":["AGGCGCCATGCGATGAAGTG"],"strict_signature":"SIG_6c2c38e3b8df","index":4227,"n_C4":1,"n_states":6},{"id":"FULL_c9da9d1f08cd89a2e2","states":[31,141,450,481,586,588,602,665,783,793,856,904,906,986,1053,1110],"C4":["TGCAGTGGTATACGTAACAG"],"strict_signature":"SIG_989664825135","index":4228,"n_C4":1,"n_states":16},{"id":"FULL_ca084bdee289f12d70","states":[35,586,696,793,904,976,1053],"C4":["GCGTATGCGGGAATCGGACT"],"strict_signature":"SIG_41af7e212266","index":4229,"n_C4":1,"n_states":7},{"id":"FULL_ca141d97370787f758","states":[21,141,793,1110],"C4":["CTTGTCTAGTCCTAGTGTGG"],"strict_signature":"SIG_98e47615dd98","index":4230,"n_C4":1,"n_states":4},{"id":"FULL_ca40abe27b6ec460a7","states":[3,5,31,42,97,103,136,141,166,271,301,395,400,407,465,469,481,500,559,572,573,575,586,588,605,665,696,708,713,761,783,793,836,842,844,904,906,926,928,955,986,1049,1052,1053,1069,1094,1101,1110],"C4":["GCGACAGTGTTATACAATTA"],"strict_signature":"SIG_88aa292a3df1","index":4231,"n_C4":1,"n_states":48},{"id":"FULL_ca61fb8b511c1b8400","states":[3,465,665,713,793,1053],"C4":["TTACTATGTGACCATCGGAA"],"strict_signature":"SIG_b9cb83516977","index":4232,"n_C4":1,"n_states":6},{"id":"FULL_ca63d7b1267e70f407","states":[651,793,1053],"C4":["AACGTATCTGAGTTGCGATA","GTTACGCGTCTGGCTGAACC","TCGTTATAGGCCTGATATAG"],"strict_signature":"SIG_54a67108590f","index":4233,"n_C4":3,"n_states":3},{"id":"FULL_ca6748e52a2b142faf","states":[872,906,1053],"C4":["GTTGTCGATCACGACGTCCA"],"strict_signature":"SIG_2363a3a1efcf","index":4234,"n_C4":1,"n_states":3},{"id":"FULL_ca6ae159a0ca62203b","states":[465,665],"C4":["CTCAGAGGCGATTAACCGGC","GAATCCACTTATCATTCAGC","GTTCCTGGTTGTTGCTCCTT"],"strict_signature":"SIG_b3662541be41","index":4235,"n_C4":3,"n_states":2},{"id":"FULL_ca6c84a4855954a51d","states":[3,5,44,122,141,301,412,465,586,588,602,651,713,783,793,836,844,904,906,908,926,944,950,1053,1081,1110],"C4":["CATTCTGGTCGTCCTAGTGC"],"strict_signature":"SIG_33c187cdec5f","index":4236,"n_C4":1,"n_states":26},{"id":"FULL_ca89a1b06a82391908","states":[465,674,793,904,986,1053],"C4":["GTATTCTATGTCGCAGCTGT"],"strict_signature":"SIG_89c2bde1302c","index":4237,"n_C4":1,"n_states":6},{"id":"FULL_ca8d0b41310efe4748","states":[586,904,1053,1110],"C4":["CTGAGGATCCTAATCCGTCG","GCCAGCATTAGAGGTGCCGC","GCCGCACGCAGCAGCAAGAC"],"strict_signature":"SIG_ccf5c5193123","index":4238,"n_C4":3,"n_states":4},{"id":"FULL_ca933c6f5515bb8c0f","states":[1,3,5,35,96,103,120,141,244,301,327,357,450,465,500,586,588,602,712,713,783,793,836,844,856,904,906,986,1053,1081,1110,1140],"C4":["GCTACAATCATAGGCTCAGG"],"strict_signature":"SIG_64986507cb9c","index":4239,"n_C4":1,"n_states":32},{"id":"FULL_ca99c96aa258f7f21b","states":[31,141,904],"C4":["GTGCTAAGAATAATATTCAG"],"strict_signature":"SIG_b6ecc3aa5048","index":4240,"n_C4":1,"n_states":3},{"id":"FULL_caaa2a2c48fb76f508","states":[5,588,904],"C4":["GTAGATCATGCCTGCCGCTA"],"strict_signature":"SIG_8d686d971995","index":4241,"n_C4":1,"n_states":3},{"id":"FULL_caac36dea38f06727b","states":[793,872],"C4":["GAAGACAGACTCGACGTCAG","TGGTAACCGCGCAACAGAAC"],"strict_signature":"SIG_7e5b1ee5b4da","index":4242,"n_C4":2,"n_states":2},{"id":"FULL_cab50cebecda001dff","states":[141,844,904,1053,1101],"C4":["TTATCGATGGCATCGTCAGT"],"strict_signature":"SIG_7c9c7f3e8e3d","index":4243,"n_C4":1,"n_states":5},{"id":"FULL_cacb5369ba4981baf9","states":[5,586,793,1010],"C4":["CCTGAATTCTGACTATCACA"],"strict_signature":"SIG_b1393cf46c5a","index":4244,"n_C4":1,"n_states":4},{"id":"FULL_cad1f5d07a9336c7e4","states":[450,793,872,904,1110],"C4":["CCGTGCAACCCGGCGATACC"],"strict_signature":"SIG_15f15ce1d5cb","index":4245,"n_C4":1,"n_states":5},{"id":"FULL_cadee0bf141deeb7e0","states":[3,5,31,141,271,357,450,465,586,596,665,713,749,783,793,842,844,850,904,906,986,1040,1053,1070,1094,1101,1110,1121],"C4":["TAAGGAGAAGCGAATCGCAG"],"strict_signature":"SIG_f8293a50c5dd","index":4246,"n_C4":1,"n_states":28},{"id":"FULL_caeb54934c35b97658","states":[271,465,481,793,904,986,1053,1101],"C4":["GTGCGGTTCATGGAGCTCAG"],"strict_signature":"SIG_74f30416f2dd","index":4247,"n_C4":1,"n_states":8},{"id":"FULL_caf62b4ef73930d0ca","states":[465,586,793,844,904,906,986,1013,1053,1110],"C4":["TACTGTGTCATAGTACAATT"],"strict_signature":"SIG_350f2e3ab35c","index":4248,"n_C4":1,"n_states":10},{"id":"FULL_cafc805cbbb68c5282","states":[208,395,450,465,586,793,997,1053],"C4":["CTAGACACTTTAAGGTATTC"],"strict_signature":"SIG_75541e0457cd","index":4249,"n_C4":1,"n_states":8},{"id":"FULL_cb05aa3ad4a8a06e77","states":[5,465,844,856,904,1053,1094,1101],"C4":["GGTGAGGTGCTGACGTCCTT"],"strict_signature":"SIG_5d96a19f4364","index":4250,"n_C4":1,"n_states":8},{"id":"FULL_cb0712da786ae55231","states":[1,5,141,213,465,586,651,655,665,713,783,793,872,904,946,986,1053,1086,1101,1110],"C4":["TTCCAGGCCGGTGACTGTAC"],"strict_signature":"SIG_dcbf941f7430","index":4251,"n_C4":1,"n_states":20},{"id":"FULL_cb0a561f41363064ea","states":[932],"C4":["AACAGAGACTGTGACCTAAC","ATGATCATTACTGGCAACTT","CCGACTTGCAAATTAATCTG","CGCACTCACCCGGACCTTGG","GCCTGAGTATGCAACGACTA"],"strict_signature":"SIG_9fc7059e9166","index":4252,"n_C4":5,"n_states":1},{"id":"FULL_cb11f921e0e5189e30","states":[3,141,304,465,793,844,904,1053],"C4":["CACGCAAGTGTCTAATGACG"],"strict_signature":"SIG_7ee52dfa4435","index":4253,"n_C4":1,"n_states":8},{"id":"FULL_cb214c64c4a52e5c70","states":[35,465,793,904,986],"C4":["AGTTGTCGAACACTAGATTC"],"strict_signature":"SIG_0ced475e7f8f","index":4254,"n_C4":1,"n_states":5},{"id":"FULL_cb22af9b6518079cd1","states":[588,793,1110],"C4":["ACGTTAGCACATTATCGCCA","CTTCGACCAATACAGCCGAG"],"strict_signature":"SIG_b7e960d662f1","index":4255,"n_C4":2,"n_states":3},{"id":"FULL_cb23d6873a99a206c5","states":[933],"C4":["GTCAGTACCAAAGCGCCGTA"],"strict_signature":null,"index":4256,"n_C4":1,"n_states":1},{"id":"FULL_cb26064867df8d2270","states":[1,465,586,793],"C4":["TATCTCGGCTTAGATAGCGT"],"strict_signature":"SIG_79bfd96e0277","index":4257,"n_C4":1,"n_states":4},{"id":"FULL_cb54f30bdde6c35f61","states":[465,586,906,1053],"C4":["CTAGGCCACGTTCGCACATG"],"strict_signature":"SIG_b7e949c18b40","index":4258,"n_C4":1,"n_states":4},{"id":"FULL_cb6271c44ec7068b6d","states":[586,665,1039],"C4":["TGGTATTGTCAGTGTTGTCT"],"strict_signature":"SIG_007005063322","index":4259,"n_C4":1,"n_states":3},{"id":"FULL_cb7326fe50fe5db15d","states":[327,586,904],"C4":["ACTGATCTCGGACGCCTAGT"],"strict_signature":"SIG_7f295460299d","index":4260,"n_C4":1,"n_states":3},{"id":"FULL_cb7cd4bac3152af720","states":[586,793,904,906],"C4":["CCTATTGGTGCTAAGAGTCC","GGCAGACCTAGATAACATCA"],"strict_signature":"SIG_27497c2669e8","index":4261,"n_C4":2,"n_states":4},{"id":"FULL_cb7d6f29a4f8322148","states":[500,586,793,836,1053],"C4":["TCTAATGACGGTCGCGATTC"],"strict_signature":"SIG_dc59188f0bd7","index":4262,"n_C4":1,"n_states":5},{"id":"FULL_cbba6333b2405499ec","states":[5,31,35,120,141,271,441,450,452,465,481,586,665,783,793,836,899,904,926,986,1045,1053,1110],"C4":["GTCAGCATGCCGGCGTGTAA"],"strict_signature":"SIG_741c92879455","index":4263,"n_C4":1,"n_states":23},{"id":"FULL_cbcdc71c2a58cdd82d","states":[465,793,904,906,920,1053],"C4":["AATCAATGAGACTACCGTGC"],"strict_signature":"SIG_aad213a2fbfa","index":4264,"n_C4":1,"n_states":6},{"id":"FULL_cbe82063b91a01ff0b","states":[141,783,793,852],"C4":["GCGCACCAGGCTTCCTACAG"],"strict_signature":"SIG_e5a15199f5b7","index":4265,"n_C4":1,"n_states":4},{"id":"FULL_cbfe2fde92c338f0dc","states":[3,586,793,904,1053],"C4":["AAGACGTACCTCGGCTACGC","ACATAGGTGGATACCTCCAT","AGAAGCGTATGGCACGACGT","AGAGAGTCGCGACTAAGGTC","AGTTGACGTTCGGACTGAGG","ATGTAATTCCACGTAGATAA","ATTAATACAGTATAGGCCTA","CACAAGGTCTACATTCTTAT","CATCAGTTGGCGCGAGCGAT","TGACGGCCGGGCTACCATAC","TTATTGCGATATATTGATAT"],"strict_signature":"SIG_a00580f1cb4c","index":4266,"n_C4":11,"n_states":5},{"id":"FULL_cc0442c1f8c20bc67f","states":[50,141,333,395,450,465,586,665,713,783,793,904,932,1053,1110],"C4":["TACCGTCAGCTACTGCAATG"],"strict_signature":"SIG_e2d3e346cccb","index":4267,"n_C4":1,"n_states":15},{"id":"FULL_cc09cd2a26d78829fd","states":[1,3,5,31,35,141,156,232,271,273,301,304,407,450,459,465,500,572,586,612,665,696,783,793,806,836,844,889,904,906,932,986,997,1010,1052,1053,1101,1110],"C4":["GTGACCTAACCATTCTGGTC"],"strict_signature":"SIG_06c421370fa7","index":4268,"n_C4":1,"n_states":38},{"id":"FULL_cc09f4b71f04eb201a","states":[156,383,586,665,783],"C4":["ATGATCTTCGCGCTGAATTC"],"strict_signature":"SIG_ebbe0880723b","index":4269,"n_C4":1,"n_states":5},{"id":"FULL_cc2310102415030468","states":[450,586,1053,1110],"C4":["TTCGAATCCTTATTCATATA"],"strict_signature":"SIG_2194790b7da9","index":4270,"n_C4":1,"n_states":4},{"id":"FULL_cc2547dc184d15f448","states":[618,793,904,1053],"C4":["TATACATTCGGATAATGATG"],"strict_signature":"SIG_37a7c5957932","index":4271,"n_C4":1,"n_states":4},{"id":"FULL_cc2e1d46499aa42d6b","states":[3,141,904],"C4":["CCGATACTGATGCTAAGCCG"],"strict_signature":"SIG_3839bf662c88","index":4272,"n_C4":1,"n_states":3},{"id":"FULL_cc3072dbab6787415b","states":[586,793,844,904],"C4":["AATTGCGGTGACATATTACC","AGTGTGAATCATTGGCAACT","ATGCGAGCGTGATGCGCATG","ATGTTAGTATGTTATTATAC","CATCACTTCCCCAGATTCGG","CCTTGGATCCATGACGGATA","CGAGCAGGTTCTCCTGAGGC","GAGTAGTTCAATTGCTGGCG","TCACGAATCCAGTCTACGAA"],"strict_signature":"SIG_d0b1988181e2","index":4273,"n_C4":9,"n_states":4},{"id":"FULL_cc4883d372ec9e9fe4","states":[481,586,665],"C4":["CACTATGAGATGCGAGCTCT"],"strict_signature":"SIG_615d7a72b597","index":4274,"n_C4":1,"n_states":3},{"id":"FULL_cc5e15030de50959d0","states":[121,793,844],"C4":["CTCACTGTAGGACATTCAAG","TACCATGACTGACTCGTGTG"],"strict_signature":"SIG_b197e3dcd8bb","index":4275,"n_C4":2,"n_states":3},{"id":"FULL_cc5e989ec0a21a7066","states":[481,793,906,1053],"C4":["TTCGCCGTTAGTCACGTGCT"],"strict_signature":"SIG_0c4faeaf1bfa","index":4276,"n_C4":1,"n_states":4},{"id":"FULL_cc6063eee64eb6c230","states":[1,3,5,31,35,73,96,141,162,271,273,275,301,395,407,450,465,481,500,570,572,586,648,651,665,669,713,783,793,836,844,889,902,904,906,932,986,1052,1053,1070,1093,1110],"C4":["ACTACCGTGCTACTGTGTCA"],"strict_signature":"SIG_9976125638f9","index":4277,"n_C4":1,"n_states":42},{"id":"FULL_cc6ba02ca7226dd1b3","states":[343,450,465,586,696,793,904,1053],"C4":["TACTGCTACATCCTTATGAT"],"strict_signature":"SIG_216f1ebdb6fb","index":4278,"n_C4":1,"n_states":8},{"id":"FULL_cc6e5c70b8ca6fbb02","states":[586,1053],"C4":["AACATTCCTCAGTTCACTCA","AACCTTGCGGCGAGGAGTCA","AACTTGATACCTGGCTACTA","AACTTGCACCCTCGAACCTT","AAGACGTACCACCTCTCCTG","AAGGAATGTAGAGGCAAGTC","AAGGAATGTAGATTGATGGC","AAGGATCCGAACTACGGTCG","AAGGATTGATGTAATTGACA","AAGTCACGGCTCCTGCGAGA","AAGTCCTCCTCCATGAGAGG","AAGTCGATCCTCGCAGCTGT","AATACATTAAAAGTCCTCCT","AATACCTTCCAACACTCTCC","AATACGTTGGCGGTCGAACC","AATAGTAGTGCGTCTAAGCA","AATCGATAGGCTCGAGCTAG","AATCTACAAGGCCGCGATGA","ACCAATGGCGATGCACTGGT","ACCATAGACCGCAACCGACA","ACCATAGGCCGCAACCGACA","ACCATCGGAACACGCATGCA","ACCGACTTCGAGTCATTATT","ACCTGGCGCTCGCGACGAGG","ACGATGATCGATGACAATAT","ACGCATAGTGGTTGCTCCTT","ACGCCTCAGTGCTGGCCGTA","ACGTGCGGCTGCGGAGTGGA","ACGTTGTACGACGACGGAGC","ACTAATAGCGATGCACTGGT","ACTGGTAAGACACAGGCTGC","ACTTCAACACGCTCAACTAA","AGAACAGGTCTGCCTGCCTC","AGAGACTCCGTATCGCTAGC","AGAGCAGCGGGCAAGCTGCC","AGATCAAGCTATGGTATGAT","AGCAGCCACGCCTGTCGTCA","AGCTATGCTTAAGAAGTCAC","AGGACCTGGAGACACTGCTA","AGTAAGCTCTTACGTAACAG","AGTCCAACTGTACGATGCAC","AGTCCAGAGCGCGATAGTCA","AGTCGACCATAGTTGACGTT","AGTCGATGGAATTCCGAGAG","AGTCGGTGAGTATGGAGACT","AGTGTCTAGAGTTGTTCTCT","AGTGTGAATCCTTGCCAATG","AGTTCTTGCTCATCACTTCC","AGTTCTTGCTGGTTAGTGGC","AGTTCTTGCTTAACATTGTG","ATAAGTCATGTGAAGTAATT","ATACCACCTACTAGGCCACG","ATACCGAGCTCCGAGTGACC","ATACGGATTATGGAGAGAGG","ATACGTACTGAACTTCCAGG","ATAGCTGGATCATAGGTCCA","ATATTAACTGCACCTCCAAT","ATATTATCCATGTTCCAGAC","ATCATTCAGCGCCAAGCATC","ATCCTGGAGTCGCTGAATTC","ATCGAGCGAATGCTGCAGTA","ATCGGACAAGCAGGACATAC","ATCGGACAAGTTCGTCTAGC","ATGCGCTAATATACTGAGGA","ATTACATAATGACCTAATGG","ATTATTGTGCTGGCTTGCCT","ATTCACGGTGGCAACACGCT","ATTGCTGGCGTGACGTCCTT","ATTGGTAATCAGCAACATGA","CAATCCGGAGAGTAAGCTCT","CACAAGCTGCGGAATCAGTT","CAGAGCGTGCATTAAGCGCG","CAGAGCGTGCGAGAACGTGT","CAGTAAGGTACGCGAGGACC","CATCAGTTGGGAGAGTCTGA","CATCATCGATATTATCTAGC","CATCATTCGATACCTCGTAC","CATGGCTGTACCAGAGTTGA","CATTAATGGTTACTGTGTCA","CATTCTGGTTGTCCTAGTGC","CCAATTCATCAATTACACAC","CCAGAGTTGAACGCAGAGGT","CCGAGACGTACATAGGTCCA","CCGAGGTTGGAACGGTTGAG","CCGAGGTTGTCCTCATGCCA","CCGAGTTCGATTCCAGGCCG","CCGCGGCACTTGCTGGTGGC","CCGGTCACTATTGAAGAAGC","CCTCGCCTCTCTGAGCATGG","CCTGAATTCTGCAACTATTG","CCTGATATAGCATAGTATTA","CGACCACTGAGACAATTGAG","CGATACGCCAATATCCGAAT","CGATCGTCAGCGCACAGGTA","CGATGCTGACGTGATATAGT","CGCAATCCACGGTTGAGCCG","CGCACAGGTAGTCTTCGGCT","CGCGAGGACCGATTCCTCAA","CGCGAGTACCGAGACTCGCA","CGCTCGCCTCGCAACAGAAC","CGGACGTTCCACGAGGTGGA","CGTCCGCTCTGTTAAGGCTT","CTACCATCAAGGCATACGTT","CTACCGTCGAGGCATGCGTT","CTACTAATAAGGCACTTCCA","CTAGACACTTAATCACAGTC","CTAGACACTTGTCTCACAGT","CTCCTCTGTACTCGTGCATG","CTCGAACCTTGATGAACTCT","CTCGAGAGCAGTGACTGTAC","CTCGATTGGTAAGGTACATA","CTCTATGCTAGTGAAGATCT","CTCTTCTCAAGAGGCCTGAG","CTGAGCATGGTCTGTTCATA","CTGATACTTCCTACCGGACC","CTGCAGGATAGAGTAGTTCA","CTGCTAGTGGTAGGAACTCG","CTGCTAGTGGTTCTCCAGCG","CTGTGCTAGGATATGTCTCA","CTTAGCAACCCGACCACTGA","CTTCTATGATATGTTAGTAT","CTTGCCAATGTCATGGCAGA","CTTGTCTAGTATGTCTGCCA","CTTGTTGCTATTATTCGAGG","CTTGTTGTGTGCTACGTCAT","GAACGCCGTGGCGCTGTGCC","GACAGTTAGGAGTCGACCAT","GACATCGGTGTCACTGCTTC","GACGCTGCTAATAAGTCATG","GACGGACAGCGGCATACGTT","GACTAAGGTCGTGTCAATCA","GACTCTCCAACGACTACTCT","GACTTACTCTCGAGGAGTCA","GACTTACTCTCTTGCCTACA","GAGACAACGGGGCAGGAGCT","GAGACTATAGAGGCACACCT","GAGAGAAGCGCCTAGAGCAG","GAGAGTCCGAAGCAGGCAGC","GAGAGTCCGACTTAAGCTCA","GAGAGTTGATTCCAATCTCG","GAGATGCGTGCCTCTATCTC","GAGGCAAGTCTCTACGGTAA","GATGAGAGGTTTCGGACACA","GATTACAATGAGACCAATCG","GATTACTACAGTAACCTTGT","GATTCGGAAGTTATCCATCC","GCAAGATGAATTCAGTAATC","GCAAGTCTATTGTTCCAGAC","GCACCGCATATTGTACATTA","GCAGCCTGTGTCGGCGCTGC","GCCAGCATTACACGTACCAA","GCCGGTAGCGTACGTAACAG","GCCGGTTGTACCGAGTGACC","GCCGTCGAGAAGGAACCACT","GCCTCTCAACTTCTCGAGGC","GCCTGTGTTAGGATATCTCC","GCGCTGTGCCGACCTAATGG","GCGTAAGTAGCGCCTCATCT","GCTAAGTACTCAGGTGTAGA","GCTAGTCTCGCTTCACGTTA","GCTAGTCTCGTTCTCACTCC","GCTTAGATCTGCTAAGGTTC","GGATGTGCTACAACCGTATA","GGCACTACTGATGGCGAGTA","GGCCGATACGTTGCAGCCGC","GGCTATATAAACTCTGCCGC","GGCTATATAATTTAGAGTCC","GGCTATCGCGGGCCTGCACA","GGCTATCGCGTGCACTGTCT","GGTACACCACTGCAGTGGTA","GGTATATGCCCACTAGATTC","GGTTGAGCCGGCCTCTCAAC","GTATTCAACACCGGCTACGC","GTATTCTATGCGTATTGCTC","GTCAGGATCGGCAGTCAGGT","GTCTAATGCAAAGGTTGGCC","GTCTGAGCACCCTGTTGCGC","GTGAAGATCTATTACATAAT","GTGACAGCGCCTGCAGGATA","GTGCGGTTCAAATTAATCTG","GTGGACAGGAATGTCTGCCA","GTTAACAACTTGCTAAGCCG","GTTCGCAATGTACTAATGGC","GTTGCATGGTATACTGAGGA","GTTGCGCCGGACATTCTTAT","GTTGGTACAGCTCGAGCTAG","GTTGGTACAGTCGACATACC","GTTGTTCTCTTCCAATCTCG","TAACCGCACAGATCATCAGC","TAAGGAGAAGTACGTGCCGG","TAATTGTATATATAGGCCTA","TACACTAGCCACGACTATTA","TACATGTGCCAGACGGTGCT","TACCGCTAGTGTGTTAACTA","TACGCTTCGACGTTGGTGGT","TACGTGACGAACAGTCGGAT","TACTGCTACAGGCAGACTGT","TAGAACTCGAGGTACACCAC","TAGGCGCATTGGATACTGAT","TAGTAAGGTGCGCGAGGACC","TAGTCTACACCGACTACTCT","TAGTCTACACCTCGAGCTAG","TATAGGCCTATCTGAATGAT","TATCGCGCCATTATGGTGGT","TATCTACACATCATCCACCT","TATCTTGGTCGAAATCAGTT","TATCTTGGTCGGAATCAGTT","TATTATATGGGTTGTTCTCT","TCACGGCGGCTTCGAGATAA","TCCGACCGTAGAGTAGATTG","TCCGTCAACGTGGTACTGCT","TCCTAAGGCCACATTAGATA","TCCTGATCAAGTACCGCAGC","TCCTTGCCAGGCGTATGCGG","TCGCGATATTTCTTCTCGGC","TCTAATGACGACGCATAGTG","TCTCGCCGATGCTTAAATCT","TCTGTAGGCCGCCTCTGGCT","TCTTCATCTCTCATCTACTC","TGACCACTGAGATCATCAGC","TGACCTACAGAGAGGAGGCG","TGATGACGTACATAGTATTA","TGCACTTATCCAAGACAAGT","TGCACTTATCGTCTTCGGCT","TGCAGTGGTATGGATTAGAC","TGCTCAGAAGGCAATGCGAG","TGGAGAACTCAGTGAAGAGT","TGGAGCTCAGCTGAGCATGG","TGGCAATTGCGGTAGGATAC","TGGCCAGTAAACGACGGAGC","TGGCCTTACCACTATTACCA","TGGCTGAACCTACGTTATGG","TGGTTAGGCAAGATCGCTGT","TGGTTCGGACGCGTACAACT","TGTAATCCATATTGGTAATC","TGTGCAGTTGCCTGTCGTCA","TGTGGCCACGACATTAGATA","TGTTCTCCGGTAACAGCCAA","TTACAGCCGCAGATCTTGAG","TTACTATGTGTCGTGGCAGA","TTCACTGGCGTTCAGTGCGG","TTCAGTAATCACGACTATTA","TTCCAGGCCGCTAAGATATT","TTCCATGTCACATACCAGTC","TTCGGACACAGCAATGCGAG","TTCGTAGCACTCTGATAGCG","TTCTGTCGACCGCGAATCAG","TTGACTCGGCGCTCTCGGTT","TTGAGGAGACCAACATCGCG","TTGTGGCATCCGTTCGATGG"],"strict_signature":"SIG_44ee210ae646","index":4279,"n_C4":250,"n_states":2},{"id":"FULL_cc70d24bce47be23ac","states":[328,364],"C4":["CCGTAGCTCATATGCCTGAT"],"strict_signature":null,"index":4280,"n_C4":1,"n_states":2},{"id":"FULL_cc9f5e6fc0988358c5","states":[450,465,793],"C4":["ACGATGCGAATACCATGACT","ATGATCACGTGCTCACCTCC","GCAACCTCGCAAGATCAATT","TGGATTAGACACCTCGTGAA","TGTCAGGCACCATGCTGACT"],"strict_signature":"SIG_64cebc6213a4","index":4281,"n_C4":5,"n_states":3},{"id":"FULL_ccbbedee19929f3396","states":[120,575,1053],"C4":["AGTGTGAATCTCTGATAGCG"],"strict_signature":"SIG_13e2539ade4d","index":4282,"n_C4":1,"n_states":3},{"id":"FULL_ccc0f1744011336c20","states":[450,465,793,904,1053,1101],"C4":["GTATATGAAGAGTTGTCGAA"],"strict_signature":"SIG_5c2c191f4b0d","index":4283,"n_C4":1,"n_states":6},{"id":"FULL_ccc2acb8cd2936a386","states":[5,31,35,50,141,223,286,333,344,363,407,450,465,481,500,586,588,602,651,713,793,844,850,852,872,904,906,932,986,1010,1053,1094,1101,1110,1153],"C4":["AATTAATCTGCCACAGGTAT"],"strict_signature":"SIG_25ffc685d48f","index":4284,"n_C4":1,"n_states":35},{"id":"FULL_ccdc288b99dab82b98","states":[412,1053],"C4":["TTCGAGATAACATCAACGTA"],"strict_signature":"SIG_38b5fb4ce866","index":4285,"n_C4":1,"n_states":2},{"id":"FULL_cce06ea6f348e44db5","states":[3,5,31,50,141,199,333,465,481,586,665,723,783,793,844,850,904,1053,1094,1110],"C4":["TGCTGGTGGCACGACGGAGC"],"strict_signature":"SIG_db7e70b59e34","index":4286,"n_C4":1,"n_states":20},{"id":"FULL_ccf96c70c3d59643c6","states":[141,465,793,904],"C4":["ATATCACGAAACACTGAGTC","CACGCATGCATCCTAACAAT","CGATGAAGTGCATGATGCAT","CGCGAATCAGGTAACGGATG","CTGTACCTTGAGATCGCTGT","GAACGTGAAGAGACTGTCGT","GTGGTGCATCGTGCGGTTCA","TGAGGAGGAACATTAACCAA","TGAGGTGGTTGCGAACGATC","TGTCTACGCGAGAAGCGTAT","TTATCGATGGTCCTCGTGCG"],"strict_signature":"SIG_a764e29be646","index":4287,"n_C4":11,"n_states":4},{"id":"FULL_ccff5104e19d217654","states":[3,481,586,793,904,1053],"C4":["TAACATTGTGATTAAGCGCG"],"strict_signature":"SIG_a4a57d87ae83","index":4288,"n_C4":1,"n_states":6},{"id":"FULL_cd02a454d23fc6ee36","states":[943],"C4":["GCCGACGCATGCCTCCGGTC"],"strict_signature":null,"index":4289,"n_C4":1,"n_states":1},{"id":"FULL_cd0b48beb14902b0da","states":[605,793,844,904,1110],"C4":["GTTAAGGCTTTATAGAAGCT"],"strict_signature":"SIG_dc3aca222098","index":4290,"n_C4":1,"n_states":5},{"id":"FULL_cd1c8cd926bbabe4ee","states":[450,586,793,906,1053,1110],"C4":["CATCAGTTGGCGCGTGTAAT"],"strict_signature":"SIG_a26bfea606f2","index":4291,"n_C4":1,"n_states":6},{"id":"FULL_cd259264c0adbdbc8d","states":[354,586,793,1053],"C4":["ATTCCGCTCAATTCCGCTCA"],"strict_signature":"SIG_146e08d268a5","index":4292,"n_C4":1,"n_states":4},{"id":"FULL_cd43c2ba8817407449","states":[141,586,793],"C4":["AATAGTAGTGAGATTGAGAG","ATATGATGCTATATGATGCT","GCCAGTGACGCTATGTATAA","TCGTTATAGGTCCAGGTACT","TTGATCTTAATCGCGGTATT"],"strict_signature":"SIG_db380dbb85e6","index":4293,"n_C4":5,"n_states":3},{"id":"FULL_cd4876326c94be20ad","states":[944],"C4":["ACGTTGTACGGCTTAATCAA","GATATGGCAAACAGTTCATT","GGCTATATAATGGTTCGGAC"],"strict_signature":"SIG_e6e641f65b6f","index":4294,"n_C4":3,"n_states":1},{"id":"FULL_cd5106748dce91cac5","states":[586,665,793,904,986,1053],"C4":["GACTCACCTTCATATTAGGA","TATAGGCTGTTACGCTTCGA"],"strict_signature":"SIG_d0e3c9c8067b","index":4295,"n_C4":2,"n_states":6},{"id":"FULL_cd55d68f0dc312dc8c","states":[793,906,1053,1110],"C4":["CCTCAGGTCGATGTTGAAGC"],"strict_signature":"SIG_1623bec45651","index":4296,"n_C4":1,"n_states":4},{"id":"FULL_cd56804ba4434106c6","states":[141,465,586,655,904,1053],"C4":["GCATTGTACAGGCTCCAAGC"],"strict_signature":"SIG_f61ae6185e43","index":4297,"n_C4":1,"n_states":6},{"id":"FULL_cd68001e7cd0359dbe","states":[946],"C4":["TCTGATAGCGGTGTACTTAA"],"strict_signature":null,"index":4298,"n_C4":1,"n_states":1},{"id":"FULL_cd6d8a88f3e20bec5d","states":[3,5,50,271,301,465,481,586,665,719,783,793,818,904,906,986,1053,1110],"C4":["ACAGTCGGATACGACTATTA"],"strict_signature":"SIG_32a8402ae794","index":4299,"n_C4":1,"n_states":18},{"id":"FULL_cd7be8310d94c04c72","states":[141,572,793,904,906],"C4":["CTTCATAACGACAGAACTTA"],"strict_signature":"SIG_a9126252a0d8","index":4300,"n_C4":1,"n_states":5},{"id":"FULL_cd8ef6ad0f121f54f1","states":[301,793,844],"C4":["AATAGACTCTGCGCGTACGC"],"strict_signature":"SIG_8f37ecb539a9","index":4301,"n_C4":1,"n_states":3},{"id":"FULL_cd9207b85a3cf92fe6","states":[783,793,904,926,1053],"C4":["GCATCCGTTGGTTAAGGTGA"],"strict_signature":"SIG_a40542cc27f8","index":4302,"n_C4":1,"n_states":5},{"id":"FULL_cd941a183ebc1309e0","states":[465,793,904,906,986,1053],"C4":["CATTAATGGTCGCTCGCCTC","CTTGACTCAATTATCCATCC"],"strict_signature":"SIG_29a5786dfe65","index":4303,"n_C4":2,"n_states":6},{"id":"FULL_cda1572f5a23298ea2","states":[465,586,588,844,904,906,1053],"C4":["AGCTCATCGCGTGTTAATGT"],"strict_signature":"SIG_04844b567086","index":4304,"n_C4":1,"n_states":7},{"id":"FULL_cdb5362cc35868ceac","states":[465,665,793,904,1053],"C4":["CGTACTTATTCTAGACACTT","CTCACAGCGGTGCAACCGGA"],"strict_signature":"SIG_ba3f8568bd1e","index":4305,"n_C4":2,"n_states":5},{"id":"FULL_cdc1081cf7a6c5f2bf","states":[950],"C4":["CTATGTCGCGTAGTACAATT"],"strict_signature":"SIG_30d9a663bb76","index":4306,"n_C4":1,"n_states":1},{"id":"FULL_cdc7d11122d7112211","states":[3,665,793,904,1053],"C4":["TACTGCAATGCTATCTCCGG"],"strict_signature":"SIG_e7d8278a40a0","index":4307,"n_C4":1,"n_states":5},{"id":"FULL_cdd80decb8ff27030e","states":[21,465,572,783,793],"C4":["GTCAGTTCTGCGTACTTATT"],"strict_signature":"SIG_d003bc91100c","index":4308,"n_C4":1,"n_states":5},{"id":"FULL_cddf7169e1859deaa2","states":[409,793,1053],"C4":["ATCAGTTAACTGATCTAGTG"],"strict_signature":"SIG_08bb66a604c6","index":4309,"n_C4":1,"n_states":3},{"id":"FULL_cde8fff824f2269880","states":[465,586,713,1053],"C4":["ACACTGAGTCCCTCTATCTC"],"strict_signature":"SIG_d3125a88e2f9","index":4310,"n_C4":1,"n_states":4},{"id":"FULL_cded878044d0aae2c0","states":[481,586,588,793,904,1053],"C4":["ACAGAACTTAGGTGCGCGTA"],"strict_signature":"SIG_640bccc80606","index":4311,"n_C4":1,"n_states":6},{"id":"FULL_cdfbacae0d15c67169","states":[793,806,1110],"C4":["AGTGAAGAGTCTAAGCGTAA"],"strict_signature":"SIG_6b954f4b425b","index":4312,"n_C4":1,"n_states":3},{"id":"FULL_ce0583495ad9012b0c","states":[793,828,904,1110],"C4":["AACGAGTATTAGATCGCTGT"],"strict_signature":"SIG_8da18f6611bc","index":4313,"n_C4":1,"n_states":4},{"id":"FULL_ce08e946509ddd1690","states":[489,586,793],"C4":["AGCAAGCGACTTCGTGAATA"],"strict_signature":"SIG_e95d11ae0c16","index":4314,"n_C4":1,"n_states":3},{"id":"FULL_ce2224d0ee1045c155","states":[141,586,783,793,904,986,1053],"C4":["GCGTCCACATTATACATTCG"],"strict_signature":"SIG_37b1b7207781","index":4315,"n_C4":1,"n_states":7},{"id":"FULL_ce2311177e783c23c9","states":[465,588,793,904],"C4":["CGACGTTCCTGATGAGAGGT","CGACTTAGTGATGTAAGATT"],"strict_signature":"SIG_3ccd1315f26d","index":4316,"n_C4":2,"n_states":4},{"id":"FULL_ce2c3cc901682d45df","states":[450,465,481,500,586,665,687,793,836,844,904,906,986,1053],"C4":["CTAAGAGTCCGCCTGTGTTA"],"strict_signature":"SIG_6ce10efcd7a7","index":4317,"n_C4":1,"n_states":14},{"id":"FULL_ce3702afeb1d7561e2","states":[793,904,986,1053,1101],"C4":["TGCTGCTGCAAACAGAGACT"],"strict_signature":"SIG_3c20eadd52ce","index":4318,"n_C4":1,"n_states":5},{"id":"FULL_ce3a8318cdcaefbdf0","states":[120,465,793,844,986,1053,1110],"C4":["ATATTAACTGCAGAGCGTGC"],"strict_signature":"SIG_79f653352bc5","index":4319,"n_C4":1,"n_states":7},{"id":"FULL_ce45c6b2040c54b481","states":[662,793],"C4":["TGACGTCTGACTACCGGACC"],"strict_signature":"SIG_7e5b1ee5b4da","index":4320,"n_C4":1,"n_states":2},{"id":"FULL_ce4be646f773e536b2","states":[274,465,793,844,904,1053],"C4":["CTAAGAGTCCTGTAGCGTAA"],"strict_signature":"SIG_71ff5f693ded","index":4321,"n_C4":1,"n_states":6},{"id":"FULL_ce52348623c75e48df","states":[35,665,793,1053],"C4":["GCTCTACATAGATGCGCATG"],"strict_signature":"SIG_2e2e6aafd260","index":4322,"n_C4":1,"n_states":4},{"id":"FULL_ce65c7a2b2bbbb5bf3","states":[586,696,793],"C4":["AGAGGAGGCGTGTCTACGCG"],"strict_signature":"SIG_858b7ca09dab","index":4323,"n_C4":1,"n_states":3},{"id":"FULL_ce751222d8c0d5506a","states":[231,793,844,850,904,1053,1110],"C4":["CCTGCCGCTAGGTGTTATAA"],"strict_signature":"SIG_f30b6b812d35","index":4324,"n_C4":1,"n_states":7},{"id":"FULL_ce762f9f3595685d28","states":[31,793,986],"C4":["CTACCGTCGAGTCAGTACCA"],"strict_signature":"SIG_a095ccb13e9d","index":4325,"n_C4":1,"n_states":3},{"id":"FULL_ce7697438391b0522d","states":[1,5,141,327,450,481,586,665,669,793,904,986,1053],"C4":["ATAACATACGGTTACGCGTC"],"strict_signature":"SIG_9e7f6b9f3074","index":4326,"n_C4":1,"n_states":13},{"id":"FULL_ce8384de1127c97b37","states":[489,586],"C4":["AAGCGCTTAACCGGTCACTA"],"strict_signature":"SIG_23529921afea","index":4327,"n_C4":1,"n_states":2},{"id":"FULL_ce8efc0843913b6c17","states":[601,843],"C4":["AGACGGTGCTCTGGATTAAG"],"strict_signature":null,"index":4328,"n_C4":1,"n_states":2},{"id":"FULL_ce94b2b08ed7351dc3","states":[696,793,904],"C4":["CCGGTCTCCGGATGGAGTGC"],"strict_signature":"SIG_c31ed7edfa37","index":4329,"n_C4":1,"n_states":3},{"id":"FULL_ce9e0e32f356508268","states":[31,783,1053],"C4":["GCGGTACAAGTGAGGAGGAA"],"strict_signature":"SIG_5298c403dd68","index":4330,"n_C4":1,"n_states":3},{"id":"FULL_ce9f74dd577e8b5d2f","states":[465,836,904],"C4":["TCAGTACACGACCATACAAT"],"strict_signature":"SIG_c0bf78505d96","index":4331,"n_C4":1,"n_states":3},{"id":"FULL_cea0f85086d4843afb","states":[783,926,1053],"C4":["CTTGCCTACAAACCTGGTGA"],"strict_signature":"SIG_0878ee93c576","index":4332,"n_C4":1,"n_states":3},{"id":"FULL_cea38b536883f45111","states":[3,5,31,271,363,465,481,559,572,586,665,783,793,836,844,904,906,936,986,1053,1062,1101,1109,1110],"C4":["GTATATGAAGAGTCGGCTTG"],"strict_signature":"SIG_901516daa67e","index":4333,"n_C4":1,"n_states":24},{"id":"FULL_ceaf30118c73f2d06b","states":[481,586,793,904,986],"C4":["GTATATGAAGTGTAATCCAT"],"strict_signature":"SIG_06177de41f0c","index":4334,"n_C4":1,"n_states":5},{"id":"FULL_cec4bb34e57d356348","states":[957],"C4":["TGTAGAGTCCGCTAGTCTCG"],"strict_signature":null,"index":4335,"n_C4":1,"n_states":1},{"id":"FULL_cecb5df430590aae36","states":[586,904,986,1053],"C4":["AACCTGGTGAGTAGGCGAGG","ATATTCTCACAATGCGCCAC","TCAGATAGATGCGGAACTTG","TTATTCGAGGTGACAATAAT"],"strict_signature":"SIG_6affe41b8c63","index":4336,"n_C4":4,"n_states":4},{"id":"FULL_ced89d4dcbcaf54da4","states":[793,844,904,906],"C4":["GGTGAGGTGCACACCACCGC","GTGGACAGGAAACCTTGCGG"],"strict_signature":"SIG_1164278ecb55","index":4337,"n_C4":2,"n_states":4},{"id":"FULL_cee0359ed8031af459","states":[31,173,450,465,586,588,696,793,844,904,1053],"C4":["AGGAGCTCCAAATACGTTGG"],"strict_signature":"SIG_930c7c92d95c","index":4338,"n_C4":1,"n_states":11},{"id":"FULL_cef2a9f47aa55b82be","states":[586,793,836,844,904,986],"C4":["CCTTACCACACATGAAGTGT"],"strict_signature":"SIG_25d259717aa0","index":4339,"n_C4":1,"n_states":6},{"id":"FULL_cefaf42c438bb3b873","states":[885,1053],"C4":["AGCTTGATACGCTACAATCA"],"strict_signature":"SIG_064f1ef5c3ef","index":4340,"n_C4":1,"n_states":2},{"id":"FULL_cf03f50dad6af015b8","states":[0,465,793,986,1053,1110],"C4":["GTCAGTTCTGTACGGACTCT"],"strict_signature":"SIG_de45467b7b49","index":4341,"n_C4":1,"n_states":6},{"id":"FULL_cf123173a28781d5b7","states":[904,1053],"C4":["AACACCTGATTTCGAATCCT","AACACTCTCCGCTTGCGGAA","AACCTATCCTGGTTGAGCCG","AACCTGGTGAGCGTCCACAT","AACGCAATTAATAACATACG","AACGCAATTAGATCGTGACT","AACGCATTCGAGTAGTAATA","AACGGTCTTGGCACTTCACG","AACGTATCTGAGATCAAGCT","AACGTCACACCACGGTCGTA","AACGTCACACTCCGCGGTCG","AACGTGCGTTAAGTAAGTTA","AACTTCCAGGCCTTGACGGC","AAGACGTACCGCCACCAGCT","AAGACGTACCTTAGGCTATG","AAGACTGTGGGGCTCGTATA","AAGATGGCCTAACTGAGCGG","AAGCCTTGACCTCCTCTGTA","AAGCCTTGACGCGTAAGTAG","AAGCGATTCCGGATACTGAT","AAGCGCCGTATTCGTCTAGC","AAGGACCTCCCGCTGCTTAG","AAGGTCGGTTCTCCTCTGTA","AATAATGCACTAAGGCTCGG","AATAATGTACGACTCTCCAA","AATACACGTAATACATGGAC","AATACACGTAGTTGATGGTC","AATAGTAGTGAATGTCGGTT","AATAGTAGTGCAGTTCAGCT","AATATGACGATTGGCGCTTA","AATCAGTGGACAGGTGTAGA","AATCGTCGTGAAGGTCGGTT","AATGGCCGAGCTTCACGTTA","AATGGTACGCAGACTCGACG","AATGGTACGCGCGCTGTGCT","AATTAATCTGATCCTCATCA","AATTCCAACCGTTGTATGCA","ACACCTTGTCGGTGTTATAA","ACACTGAGTCAGATCGCTGT","ACAGAACTTAATTGGTAATC","ACAGAATGAAAGCTCATCGC","ACATAAGTAAGACGTGGCCG","ACATATGCGATACCTCGTAC","ACATATGCGATCATCTACTC","ACATATTACCACGATTACCA","ACATCTTCACAGGCAGTTCC","ACATTAGATACCTAGTGTGG","ACCAATCTAACCGGCTGATA","ACCAATCTAAGAATGTAGGC","ACCAATTGTAGTGACTGTAC","ACCATAGGCCGCCACTAGTC","ACCATTCATAGACCTAATGG","ACCGACATTAGGTTGGTAAC","ACCGATGACGAGATCGCCTA","ACCTACGGCGAATACCTTCC","ACCTCGTGAACCTCAGGTCG","ACCTGGCGCTCCGGTCATGT","ACCTGGCGCTGGCACTACTG","ACGACAATATTTCAGCAACT","ACGACGACTGATATTCTCAT","ACGACGTCCAGGTATCTTTA","ACGAGACTTGTACGCTGACC","ACGAGTAGCTCGCGCATACG","ACGATTACCAATTATCTAGC","ACGATTACCACAGAGTGCCA","ACGCAACTCTCACGCAAGTG","ACGGATCAGCCTGCTAGTGG","ACGGCGAGGCTTACTGCTGA","ACTAACCGTAATTATAGCAC","ACTAACTTAATCATCTACTC","ACTACCGTGCTGATTGCTAG","ACTACTGCCAAGTTCTTGCT","ACTGTCGGCGATCCTGGAGT","ACTGTCGGCGTATAGGCCTA","ACTTCGGATACCTGCGAACA","ACTTGGTGTCCATGAGCTCC","ACTTGGTGTCTATCGCGCCA","AGAACAGGTCGGTGATTACG","AGACCGTTGTGGCATTCGAA","AGACTGGAGCATGTTGAAGC","AGAGAGGACAGTAATCTTCA","AGAGCCTAAGATAGCTGGAT","AGAGCCTAAGCCTTCCTGGT","AGAGCGGCAAAATGCCAGTT","AGAGCTGTAGCGCGAGGACC","AGATCATGAGCTGACCTGGT","AGATCTCTTGTAGATCTAAT","AGATCTTGAGTCCAATAGAA","AGCACAGTTGTACAGCATCA","AGCATGTAACGCGCGTGATG","AGCCACCATTATTAAGATAA","AGCGAGAGCTCGTCTAAGCA","AGCTACCATTATGTTAGTAT","AGCTTGATACGTTCGCGCGC","AGGAACCACTCCTGCTTAGT","AGGACCTGGAAGCACAGTTG","AGGAGCGCTGGCTCGGTATG","AGGAGCTCCATACGTTATGG","AGGATTCTACGGCACTGAGC","AGTAAGCTCTTCTCGCGACC","AGTAAGCTCTTGCCTCAGAT","AGTAGTAATAGACTTGAGGT","AGTCCATCCAAGTCGATGGA","AGTCGACCATCGATCGTCAG","AGTCGGTGAGCGGCGAGCGA","AGTCTATCGTATATTGATAT","AGTCTATCGTCGACATCACA","AGTTCCTGTCACATAGGTGG","AGTTGTATCGCTGTGCTAGG","ATAACATACGACTACGGTCG","ATACGGATTATCTGAATGAT","ATACGTACTGAGTTCCTGTT","ATACTCCTACGCAATGCGAG","ATACTCCTACTCATCGGATT","ATACTCTGTCGACGTATAAC","ATACTCTGTCTGAGCGGCCG","ATAGAACTGCTGACGGCCGG","ATAGCTGGATCCGGTCACTA","ATATTCTCACGAGAGTCCGA","ATCACTGGAACGTTCACGCG","ATCGACATGCTGACGTCTGA","ATCGAGCGAACATCTATATA","ATCGATTCTGATTAACCGGC","ATCGATTCTGATTTCGCTCA","ATCTGAGATGATCGTCGCAG","ATGACCTCTGACGACTATTA","ATGACTATGCGCGCGCCGAG","ATGATGTTGCAGCATGTAAC","ATGATGTTGCATCCACTAAG","ATGCTCCAGTTACTAATGGC","ATGCTTAGTTTCGTGGCAGA","ATGTAATTCCAGTGTTGTGA","ATGTAATTCCATATACGCCT","ATGTTCTATATGATGATTAA","ATTAACCGGCAAGTTCGACC","ATTAATACAGCACCGCTAGT","ATTACATAATAATGCCAGTT","ATTACTAACGTCCTTACCGA","ATTAGCGGCTGTCTGAGCAC","ATTAGTGGTCAGAACAGGTC","ATTATCTAGCAACCTAGTAG","ATTATCTAGCCTGGCTACTA","ATTATGAATAATTATCTAGC","ATTATTGTGCAGCCTCCTAT","ATTCACGGTGTTGATAGATT","ATTCCGCTCAGATAATGATG","CAACAGACAGTTACTGCTGA","CAACCGTATAGCTCGTTAGT","CAAGAGGTCAAGATCTCTTG","CAAGATGCCGGCTCTACATA","CAAGCAATTCGCGGCGCACT","CACAAGGTCTCCTCAGGTCG","CACAAGGTCTGGACGTGGAA","CACAGGCTGCATACCGAGCT","CACAGGCTGCATGTTAGTAT","CACGTACCAATTATTGCGAT","CACTAGATTCGTAATTGACA","CAGAATCTTCGAGAGTTGAT","CAGAATCTTCGATGCGCATG","CAGAGTGCCACTGAGCATGG","CAGGACATACGATGCGCATG","CAGGTATAAGCCTATTGGTG","CAGTAAGGTGATGTCTGCCA","CATACATGAGATGATCATTA","CATAGGACTGCGGTCGAACC","CATCAATTAAGAGCCACAGG","CATCCTGCACACGATTACCA","CATCGGCATGCTGGTGTTGT","CATCGTCAGTCAGTAAGGTG","CATCTCGTATTTATAGTAAT","CATTAACCAAGTAACCACCG","CATTATCCTTCCGAGATTAA","CATTGTAACGCTCGCAGGTC","CCAATAGGCAGTACCGCAGC","CCAATCGGACAATCCGCACT","CCAATCGGACCTTGACTCAA","CCGCATACGTACTACTGCCA","CCGGCTACGCGTGCCACCTG","CCGGTCACTAGACCTAATGG","CCGGTCACTAGTTCGCGCGC","CCGTAGCTCAAGAGCGGCAA","CCTCGTTGACTCCTGGATCT","CCTGTTGCGCCGGACGGATT","CCTTCCTGGTGCAGGTATCC","CCTTGACGGCCGCGAGTCGA","CGAAGACAAGTTGACTCGGC","CGAATATAGGCATTCACACA","CGACTACTCTTGATGTCGAT","CGATAAGCACGCCTCCGGTC","CGATAGTACGAGGTGTAAGC","CGATATGTGCGCTTAGATCT","CGATCTCGTAGTTATTATAC","CGCACTCACCACCTTAAGTT","CGCCTCTCGGGCGGTGCAGA","CGCTGAATTCTTCGGACACA","CGCTGCCGTGAGATCTTGAG","CGGACCTTGGTGTCCTACCT","CGGACGTTCCAAGGAGCTGG","CGGCGAGCGATACCTCGTAC","CGGCGAGCGATGCGGTTATG","CGGTAGACACGGCACCTTGC","CGTACCGCGATAATTCGCTG","CGTAGACACTGTTACCACAT","CGTCAACATGGAACGTGAAG","CGTCCGCTCTGTGCCACCTG","CGTTCGATGGCCGGCTACGC","CGTTCTACGATATAGAAGCT","CGTTGTAGCAGAGAGCCTCC","CTAAGCGTAAATTAAGCGCG","CTAAGCGTAAGTAGTACCGG","CTACAATACGGGCTCGTATA","CTACCGGACCGGCATACGTT","CTAGTGTAACTGTAGAGTCC","CTATCACTAGAACATATGGC","CTATCGCTGACACTTAGCTA","CTATCGCTGAGCTGCTCTTC","CTCACTGTAGGAGTAGTTCA","CTCCACCATAGCGATAGTCA","CTCCGGATTCCATACCGGTG","CTCCTCTGTAAGTCGACCAT","CTCGAACCTTAGCTCATCGC","CTCTATGCTAGAAGACAGAC","CTGAACCACAAACGGTTGAG","CTGACCTGGTTCTGAATGAT","CTGAGACGGCCGTACCGCGA","CTGAGCATGGGCCATCAGCT","CTGAGGATCCCTCCTCTGTA","CTGCAGGATATACACTAGCC","CTGCGAGGTGGGAGGTCCAA","CTGGATTAAGTGATTGCTAG","CTGGCAACATGCCGCAATAG","CTGGTCACGCCGTTCTACGA","CTGGTCACGCGTCTAATGCA","CTGTACCTTGTGAGCGGCCG","CTGTGAGCAGAGTAGTTACG","CTTACCGGTGGAACGCTTAG","CTTAGCAACCCCGGTCACTA","CTTCATAACGCCTCCAGATT","CTTCCAATGGATCGTCGCAG","CTTCCGCGCGATGACTATGC","CTTCCTACAGCCTGCCGCTA","CTTCTTCGTACATGATGCAT","CTTGACCGGTGTAACGACGC","CTTGACTCAAGTCCGTCACA","CTTGCCAATGAAGGTTCAAT","CTTGTAGCATCATCATTCGA","GAACGCCGTGCTTGACTCAA","GAACTGCTCCCTTCCTACAG","GAACTGCTCCGGACGTGGAA","GAAGAGCCTTGAGGCCTGAG","GAATTCTCGGAGTTGTTCGT","GACATTCAAGGAGAATTAGT","GACCTAATGGAGATCTCTTG","GACCTGCGCGACGACCGACG","GACGCCTAGTAATCAGTGGA","GACTAAGGTCTCTGAATGAT","GACTCGTGTGGTGTCAATCA","GACTTACTCTCGATATGTGC","GAGAAGAACACCGAGCGATT","GAGAAGAACATCATCCACCT","GAGAATTAGTTGACGACCAA","GAGACAACGGTAAGGTATTC","GAGACTCGCAGTATTCAACA","GAGACTCGCATGCACTTATC","GAGAGTTGATTCCTAACAAT","GAGCATAGAAAATATGACGA","GAGGTGCCGCGCAACACGCT","GAGTAGATTGTAATCTTACG","GAGTCCGTAGATGCGCTAAT","GATCCGAGGCGCGCAGCACC","GATCCGAGGCTTGTCAGTGG","GATCGTCGACGATCCGAGGC","GATGAACTCTGGCACGACGT","GATGATTGCACTGGCTATGT","GATGTAGGTCTTATAGTAAT","GATTACAATGGGACCGATCG","GATTCAGAGAACGACGTCCA","GATTGATGGCCGATTGATAA","GATTGATGGCGTTATAGATG","GCAACCTCGCTGAGGCGGCC","GCAACGACTATCGCGGTATT","GCAAGATGAAATTATGAATA","GCAAGATGAACTTCGACCAA","GCAATGATCATTGTCAGTGG","GCAATTACCGGTGACCTAAC","GCAGCAAGACCACGTGCCGG","GCAGTCAGGTCATCACTTCC","GCCACCAGCTCCTAGGTACC","GCCACCAGCTTTGTCTGCAG","GCCAGCTTCGGCCGCGACTT","GCCAGGTTGCAAGTCGATCC","GCCGGACCGAGCCAGCACGT","GCCGGTAGCGACATTAGATA","GCCGTACGGTGATATGGCAA","GCCTCTCAACTGTGTGTAAC","GCCTGGAAGCCACGGAGACC","GCGCAGCACCGACTCACTGA","GCGCAGCATCCTGGCTACTA","GCGCGCCGAGCTCTGTCTCC","GCGGAACTTGGCAGTTAGGT","GCGTACAACTCTAAGAGTCC","GCGTATGCGGTGGCTTGCCT","GCTACCATACACGAGTAGCT","GCTATCGTACTCTTACAACG","GCTATGCGCTTAGAACTCGA","GCTATGCGCTTCATCCTTGG","GCTATTACATGCCTACCTGA","GCTCAGCTGGCTTAGCAACC","GCTGGATTCCGCGAACGATC","GCTGGATTCCGGAACGTGCC","GCTTAGATTTCATCATTCGA","GCTTAGTCGGTACGCTTCGA","GCTTCCTAACGCTATTACAT","GCTTCTGTACGGAATGCCAC","GCTTGACAATTCTGATCTAA","GCTTGCGGAAGTCAGGCGAA","GGAAGCACTAACTTCAACAC","GGAAGCACTAGGTATCCTTA","GGAAGTACTATGCAAGATAC","GGAGAATATAAACGGTCTTG","GGAGTGACCTACCTCTCCTG","GGATGTGCTACGAAGACAAG","GGATTCGGCCAGTCGACCAC","GGCAGACCTACCAATAGGCA","GGCATCAGTAAATAGTTGCA","GGCCTGCACAGTGCTTAGTT","GGCGTCAGTACAGGTATAAG","GGCTATCGCGGAGAGTTGAT","GGCTCCAAGCAGTGGACACC","GGCTTGGTGCACACACCAGA","GGTACACCACATTAAGATAA","GGTAGCTCATTTGTCAGTGG","GGTATATGCCTGGAGAGAGG","GGTCCGATGTCGGTCCGCTC","GGTCCGGTGTGCGACAGTGT","GGTCTGGTCATTCTCACTCC","GTAACGACGCATATTAGAGC","GTAATACGTCGAGCGGTACT","GTAATACGTCTCCTGCGAGA","GTAATATTACGCCTCCGGTC","GTAGGTACCTCATCCTGCAC","GTAGTGCCAACCGCAGGAGC","GTAGTTCTAGGAGTAGATTG","GTATACTTAGCTTGCCGCGC","GTATTCTATGGGTGCATTGG","GTCAGGATCGAGGCAGTTCC","GTCAGGCGAAGACGGACAGC","GTCATCGATCACGACGTCCA","GTCGCGATTCACATTAGATA","GTCGTCGATCACGATGTCCA","GTCGTCGATCATGACGTCCA","GTCTGGTACGTACGAAGTGC","GTGAACGAGAAGGCGCCATA","GTGACAGCGCCGGGTATAAG","GTGACCTAACATGTACTTAA","GTGACTGTACACACGCCGAA","GTGACTGTACTCTGTTCATA","GTGAGCGGAACTCTTCCGGT","GTGCCACCTGAGCCGCACCG","GTGTTAACTATCACTGCTTC","GTGTTAACTATCTAACACGT","GTGTTAATGTACTGGTAAGA","GTTCCTGGTTGTGCGTATGT","GTTCGATAACATTACCGCGT","GTTGATGGTCCTCTATGTGT","GTTGATGGTCTACTGCTACA","TAACAGCCAAGAGAACGTGT","TAAGGCTCGGTTACTATGTG","TAATAGTTAAGCCGCAATAG","TAATCTAATAACACGAGAAT","TAATCTAATAGAGACTATAG","TAATCTTACGTATCCACAGT","TACACTAGCCGTAATATTAC","TACACTAGCCTCGCTTCAAG","TACAGCCGAGCAAGAGGTCA","TACAGTACGCACGATTACCA","TACGATGCACAGTGTTGCTT","TACGATGCACCATGAAGTGT","TACGGACTCTGATTACTACA","TACGTAACAGGGAGTATTAA","TACTAATGGCCTAAGCGTAA","TACTGCTACAAGCTTGATAC","TAGAACTCGAGCCGACGCAT","TAGAAGACTCCTTCTTCGTA","TAGAAGACTCTTCGTTGTGC","TAGAAGGAGGGATCGTCGAC","TAGATCTAATACCATTCATA","TAGCTGCTACCGCCTCATCT","TAGGATAGTTAAGCGCCGTA","TAGGCGCATTGACAAGCCTA","TAGGCGCATTTAGGTTATGG","TAGTCGCGCCCTCGAACCTT","TAGTCTACACCTGAGGATCC","TATAAGTATTCGAAGGCAGA","TATAAGTATTGAGATATTGA","TATACAATTAGGCAGACCTA","TATATCACACAGACTCGACG","TATATCACACCTTGACTCAA","TATCCACAGTGGTGCAACCT","TATCGGAATAGCTCACCTCC","TATCTTGGTCCTTGCCAATG","TATGCCTGATTCCTGCGAGA","TATTCATATAATTAGCGGCT","TATTGTCACATGACAATAAT","TCAACCGCTCCTCTATGCTA","TCACGCCGCGCGGTAAGATA","TCACTGCTTCTATAGAAGCT","TCAGGTAAGTATATCTCGTT","TCAGGTAAGTGAGAATTAGT","TCATCCACCTACATCTTCAC","TCATCTACTCCATATTAGGA","TCATCTACTCTCGTGACAAG","TCCAGGTACTCCTTGGATCC","TCCGACCGTACCGGCAATAC","TCCGTGAAGCGAGTATTCCG","TCCTGATCAACAGCTAATGC","TCCTGGATCTTGAGTTGTGT","TCCTTACCGAATCGTCGCAG","TCCTTATGATGTCTGAGCAC","TCGACACGATCAGATTCAAC","TCGACAGACCTCATCCACCT","TCGACATCGAAGTGTCTAGA","TCGACATCGACTACTCATCC","TCGAGCCTTCCCTGCTTAGT","TCGAGCCTTCGGCGTCAGTA","TCGATATCCTCACCTAGGAA","TCGATATCCTTCATCCTTGG","TCGTAGTCGTATACGTACTG","TCGTGGCAGAGACCTGATAA","TCGTGGCAGATGATGTCGAT","TCTCCATGACCGAGTTCAGC","TCTGATAGCGGTAACCACCG","TCTGATCTAAACCATAGGCC","TCTGTAGGCCAGTCGACCAT","TCTGTTCATAGCGTAAGTAG","TGAACCGGTGACAGTTCATT","TGAAGTAATTGAACGCTTAG","TGACCGCGCGGACTTACTCT","TGACGACCAACAGTGTATGC","TGACGACCAAGAGATATTGA","TGACGACCAATTCTATCAGC","TGACTGTCAGCTTCCATCCT","TGAGACCGGTACTTGGTGTC","TGAGGCCAATGAGACATTCT","TGAGGTGGTTGTTGACGGCT","TGAGTAGCATACGTGCGGCT","TGAGTAGCATTCCGTGGCTG","TGAGTCTAGTAGCAGGCAGC","TGATATTGTCAGTGCTGTCT","TGATGACGTATCCTTATGAT","TGATGGACCTGACTCACTGA","TGCAAGATACAATATGACGA","TGCACTGTCTGTGTGAAGTT","TGCGCACATGTTGTACACGT","TGCTAAGTCGAGACTCGACG","TGGAGAGAGGTAGAAGACTC","TGGATTAGACAAGCGCCGTA","TGGCAATTGCTTCCACTACA","TGGCCAGTAAAATCAACTTG","TGGCCTTACCGCCTGTGCGT","TGGCTGAACCCCTAACTGAG","TGGTATTGTCCGCTCGCCTC","TGGTTAGGCAAAGTACTAAT","TGGTTCGGACCTTGGCGGCC","TGTACTGGACTGATCTAGTG","TGTAGAGTCCGCTCGGAACA","TGTATTCAGAGACCTGCGCG","TGTCAGGCACTGCAGTGGTA","TGTCGTAGGTGTAACTGAGT","TGTCTCATCCGCAGTCAGGT","TGTTGTCGCGATGTTCTATA","TTAACCGCGAGCCTCTCAAC","TTAATTGCTCCGTCGTAGGT","TTACGAACTTGAGTCCGTAG","TTATCAATAATCTACGGTAA","TTATCGATGGTAGGACAGCC","TTATGGCCAAACCTGGCGCT","TTATGGCCAACACAGAAGCC","TTATTCACTCAGATTGCTCA","TTCACTGGCGTCGATGTCGT","TTCAGTAATCTAGCGGTTGC","TTCCAATAACTCGTAGTCGT","TTCGGCGGCTGTAGTACCGG","TTCTCCAGCGCTACCGTCGA","TTCTCCAGCGCTCCGGATTC","TTCTGCTTCTGCGGAGTGGA","TTCTGCTTCTTGCTAAGCCG","TTGAATGCGTATATACGCCT","TTGATATTCCTCTAACACGT","TTGATATTCCTGCTGCAGTA","TTGATCTTAAATTACTAACG","TTGGACGGCGAAGGTCGGTT","TTGGCGCTTAACATTAGATA","TTGTACACGTGACTCACCTT","TTGTGGCATCGTGTTATCCG","TTTAGCAACCATCCGGTGCC"],"strict_signature":"SIG_99c99ba57ddb","index":4342,"n_C4":496,"n_states":2},{"id":"FULL_cf1306020a4eea7cf3","states":[793,904,1086,1110],"C4":["TTCTGTGACTCATCTCGTAT"],"strict_signature":"SIG_8da18f6611bc","index":4343,"n_C4":1,"n_states":4},{"id":"FULL_cf17bd098c766c7d80","states":[906,1053],"C4":["AACATATGGCTCCAATAGAA","AAGGATCCGAGACCGTCTCT","AAGGTCGGTTATTGGCAACT","AAGTCCATGGCGGACTGAGG","AAGTGCTGGTGGCTTGGTGC","AATCAATGAGATTATGAATA","ACAACGACTGGTTAAGGCTT","ACAGATCTATTCATCTACTC","ACATAGGTGGAGAGCCTAAG","ACCATAGGCCGTCCGTCACA","ACCGCGGTAACAGGACATAC","ACGAGACTTGAGCAGCCACG","ACGCAACTCTCGATACGCCA","ACGTCTTATATATGTAGCCG","ACTACCGTGCGACCTAATGG","AGAACAGGTCAGGTTAGGAG","AGAGCGGCAACATGGCAGCG","AGTCTATCGTCCCCATGCCA","AGTGTTGCTTTAATATTCAG","AGTGTTGTGATGAAGGAAGG","ATACTCTGTCAATTCCAACC","ATATATGCTCCGATCTCGTA","ATCGTCGCAGTTCGTAGCAC","ATGGAAGGCCACTTGGTGTC","ATGTCTGCCACCTCGCCTCT","ATTAGCGGCTTTATGACCGG","CACGCAAGTGATGGTACCGA","CACTGTGGAAGATAATGATG","CATAAGCACTATTACTAACG","CATCAACGTAAAGCCTTGAC","CCGAATCAGTCCAGAATTAG","CCTGCGAACAATACGGATTA","CGTACGTAGGCGGTAAGATA","CGTACTTATTGTTCCTGGTT","CGTCAACATGCTCGTGCATG","CGTCTAAGCACATCGTCAGT","CTAGGCCACGTATTACTCTC","CTATCGCCTTCTTCATAACG","CTCCTCCTAAATAGAGAGCC","CTTGACCGGTCTCACAGCGG","GACATCGGTGCAGTGTATGC","GACGTATAACCGATAGTACG","GACTATCACAGGTAGGATAC","GACTATCACATAGTTAGACG","GACTTGAGGTGTGTAGTACT","GATCGTGACTCTCTGTCTCC","GCACATAGTATCAACCGCTC","GCGGAGCCATGACGAAGACT","GCTAGAAGTTACTGGTAAGA","GCTAGAAGTTGCCGACGCAT","GCTCACCTCCACGCCTCAGT","GCTCTCGGTTAGTGCGAATC","GCTCTTCAATGGCCGATACG","GCTTAGTCGGTCGCGTTAGG","GGCACTGAGCGCTCTCGGTT","GGCTTGGTGCCGAGTTCAGC","GTAGGATCAGCGACATCACA","GTAGGCGAGGCATAGCGACG","GTAGTACCGGACGACTATTA","GTATATGAAGAGTCGGCTTA","GTCAAGCAGATTACTCAGAC","GTCGTCACGGAGTCCATCCA","GTCTGAGCACATACGTTCCA","GTGATCGCATCATAAGCACT","GTTCGCGCGCTTGACTCGGC","TAAGGTATTCAAGTACTAAT","TACACTAGCCGCGCCTAGCC","TACTGTGTCAACACCACCGC","TCATCTACTCGTGAGTCATA","TCCTGATCAAACTATTGCCA","TCGACGTCAGAGGTTAGGAG","TCTGAATGATAGCCACCATT","TGAGCCGCGCAGTCGGCTTG","TGAGTAGCATCAACCGTATA","TGATTGTTAGTGTTGTCGCG","TGTAGAGTCCTACGTTATGG","TGTCGTAGGTCCGTGCAACC","TTCCGTCCTCGCGAACACGG","TTCGAGATAAGCACATTGCG","TTCGTGAATAGCAAGTCTAT","TTGAAGAAGCGTGTGAAGTT","TTGTACATTAAATGGCCGAG"],"strict_signature":"SIG_2363a3a1efcf","index":4344,"n_C4":82,"n_states":2},{"id":"FULL_cf1a4542f871343951","states":[363,586],"C4":["ACACACCAGACTTCACGTTA","ACGGCACTCCGCATTGTACA"],"strict_signature":"SIG_2a107b446e53","index":4345,"n_C4":2,"n_states":2},{"id":"FULL_cf2104ee9105b07a24","states":[904,986,1110],"C4":["ATTACTAACGGATGATTGCA"],"strict_signature":"SIG_05edcdda6785","index":4346,"n_C4":1,"n_states":3},{"id":"FULL_cf36aa75ede2e9774f","states":[141,793,844,904,926,1053],"C4":["TAATCCGTCGGCGTACAACT"],"strict_signature":"SIG_2327872a1cb2","index":4347,"n_C4":1,"n_states":6},{"id":"FULL_cf3989ed92166f1415","states":[141,414,465,904],"C4":["CGAGCAGGTTAGCAAGCGAC"],"strict_signature":"SIG_17c58bbd0b9f","index":4348,"n_C4":1,"n_states":4},{"id":"FULL_cf3af812d7e5cb6147","states":[481,713,793,986],"C4":["GACCAGTACGGTTGTATGCA"],"strict_signature":"SIG_73f4fd753e94","index":4349,"n_C4":1,"n_states":4},{"id":"FULL_cf3b2775a830b9c60b","states":[904,986,997,1053],"C4":["GGAATCAGTTTGGCAATTGC"],"strict_signature":"SIG_57660a9e8598","index":4350,"n_C4":1,"n_states":4},{"id":"FULL_cf447235f9541dacc4","states":[407,586,1053],"C4":["AATAGTAGTAAAGGTCGGTT","GGCAGGAGCTGCCGCTGATC","TAACAGCCAAACACTGAGTC"],"strict_signature":"SIG_927fae625c29","index":4351,"n_C4":3,"n_states":3},{"id":"FULL_cf47eeb61022781477","states":[407,586,588,1110],"C4":["TCAATGGTGGCACAGGCTGC"],"strict_signature":"SIG_f4c452efc4e6","index":4352,"n_C4":1,"n_states":4},{"id":"FULL_cf51fd2c2bc3b4abef","states":[141,275,450,481,904,1053],"C4":["ACATACGTCCGCCAGCACGT"],"strict_signature":"SIG_ff5e8de30cc1","index":4353,"n_C4":1,"n_states":6},{"id":"FULL_cf6a8dcc238e7d2efc","states":[35,783,904,1053,1110],"C4":["CTACCGCGATCGATACGCCA"],"strict_signature":"SIG_c77e5ec0b333","index":4354,"n_C4":1,"n_states":5},{"id":"FULL_cf6fe42c0ab7fa535f","states":[465,665,904,1053],"C4":["CGCTGAATTCCGATATGTGC","CTCGATTGGTTGGTTCCACT","TTATTATCAGGCCGGTTGTA"],"strict_signature":"SIG_18e58f5fac62","index":4355,"n_C4":3,"n_states":4},{"id":"FULL_cf8928624d7409fe99","states":[793,844,904,906,1053],"C4":["TTACGATTGGTCGACATCGA"],"strict_signature":"SIG_413121bdf960","index":4356,"n_C4":1,"n_states":5},{"id":"FULL_cf9e404780e900fb04","states":[120,481],"C4":["AAGCGATTCCGAGAGCCTCC","TGTCTACGCGAGGATTCTAC"],"strict_signature":"SIG_a1b88e183e8c","index":4357,"n_C4":2,"n_states":2},{"id":"FULL_cfbac96a92965f30d3","states":[588,619,793,904,932,986,1053],"C4":["CGGTAAGATAGCGATAGTCA"],"strict_signature":"SIG_79eb885823fa","index":4358,"n_C4":1,"n_states":7},{"id":"FULL_cfc7ec77c3110912d9","states":[103,450,793,1053],"C4":["GGTGCATTGGTATTACTCTC"],"strict_signature":"SIG_998b02c4c2a2","index":4359,"n_C4":1,"n_states":4},{"id":"FULL_cfcc07aa915c897d09","states":[141,450,586,713,793,906,1053],"C4":["GCCGCTGATCTTCAGCAACT"],"strict_signature":"SIG_90431963e1d9","index":4360,"n_C4":1,"n_states":7},{"id":"FULL_cfce024ff6045c7041","states":[5,793,911,1053,1110],"C4":["GTCAAGCAGAATATTAACTG"],"strict_signature":"SIG_0432cb2552c5","index":4361,"n_C4":1,"n_states":5},{"id":"FULL_cfdaba10a56b161e21","states":[3,450,465,586,793,836,904,1053],"C4":["ACCGCGGTAATACGGTTGCA"],"strict_signature":"SIG_e3073be0882d","index":4362,"n_C4":1,"n_states":8},{"id":"FULL_cfdf609d754dd26ad2","states":[465,586,655,793,986,1053,1101],"C4":["CGAGTTCAGCCCGGCTACGC"],"strict_signature":"SIG_22902ff49a17","index":4363,"n_C4":1,"n_states":7},{"id":"FULL_cfe47d7f868def89ba","states":[35,141,1053],"C4":["TCTTCCACAGGTGGACAGGA"],"strict_signature":"SIG_15ce78937b02","index":4364,"n_C4":1,"n_states":3},{"id":"FULL_cfe92ff98ccb9a055d","states":[88,793],"C4":["GTCGCGATTCGTTGCATGGT"],"strict_signature":"SIG_7e5b1ee5b4da","index":4365,"n_C4":1,"n_states":2},{"id":"FULL_cfeacc045fabd537c7","states":[465,904,986,1053],"C4":["AATCAATGAGCAATCCGGAG","ACTAACTTAAAATACTCGAT","CGACCACTGAGAAGGCAAGC","CGCACAGGTAGGATGTGCTA","TTACGAACCTCGCACTCACC"],"strict_signature":"SIG_01b169e7c413","index":4366,"n_C4":5,"n_states":4},{"id":"FULL_cfeb8dd31d7c64e4d6","states":[363,465,986,1053],"C4":["TGACGACCGAGTGCGAACAT"],"strict_signature":"SIG_1037629b78fd","index":4367,"n_C4":1,"n_states":4},{"id":"FULL_cffb94637b1e687cd9","states":[1,3,5,21,31,35,66,141,301,341,357,383,407,450,465,481,500,572,586,588,602,651,655,669,696,783,789,793,836,844,872,889,904,906,932,986,1017,1053,1101,1110],"C4":["TCACGGCGGCGCTGGATTCC"],"strict_signature":"SIG_51fd849fff81","index":4368,"n_C4":1,"n_states":40},{"id":"FULL_d00ab9b28d2f493cd4","states":[793,1023],"C4":["GTGACTGTACGCGTAGGCTT"],"strict_signature":"SIG_e833495ed325","index":4369,"n_C4":1,"n_states":2},{"id":"FULL_d026299e197bd553b0","states":[586,605,793,904,1053],"C4":["ATCATTCAGCGACTATCACA","ATTATTGTGCGTTCGCAATG","TAATCTTACGTAGTTGTCAC"],"strict_signature":"SIG_936c8e4b89f3","index":4370,"n_C4":3,"n_states":5},{"id":"FULL_d035bfa33a56404b4d","states":[5,108,1053],"C4":["CGATCTCGTAAATACTCGAT"],"strict_signature":"SIG_9500cea0bc45","index":4371,"n_C4":1,"n_states":3},{"id":"FULL_d0363b5b5b4ecf0434","states":[586,665,904,1053,1110],"C4":["TAATTGTATACGTATGAATT"],"strict_signature":"SIG_8a0222233b06","index":4372,"n_C4":1,"n_states":5},{"id":"FULL_d039215602e19f742d","states":[450,793,986,1053],"C4":["ATGAGGCTACAGTTGTTCGT"],"strict_signature":"SIG_995c16c80d7b","index":4373,"n_C4":1,"n_states":4},{"id":"FULL_d043bcc1b36b49570a","states":[776,793,904,1053],"C4":["CGACATCACAGATGTAGGTC"],"strict_signature":"SIG_37a7c5957932","index":4374,"n_C4":1,"n_states":4},{"id":"FULL_d06178a472e6b0c48e","states":[35,588,760,793,1053],"C4":["GGTATCCTTAGTGACTGTAC"],"strict_signature":"SIG_9df861008399","index":4375,"n_C4":1,"n_states":5},{"id":"FULL_d0a094e36806b58378","states":[141,278,363,450,465,586,793,844,904,986,1053],"C4":["GCGGTACAAGGGTGCAACCT"],"strict_signature":"SIG_269e7cca953f","index":4376,"n_C4":1,"n_states":11},{"id":"FULL_d0b509fd986ff3eb81","states":[793,844,1110],"C4":["ACGACAATATTCGCATTTTG"],"strict_signature":"SIG_c07757198fd0","index":4377,"n_C4":1,"n_states":3},{"id":"FULL_d0b5b2ab9a27ebffc7","states":[162,793],"C4":["CTCAAGGACAACTATGGCTG"],"strict_signature":"SIG_06be3d448d07","index":4378,"n_C4":1,"n_states":2},{"id":"FULL_d0d3b4de7599a55a2e","states":[31,414,450,465,555,793,904,986,1053],"C4":["GGAGGTTGGTCCGGTGGACA"],"strict_signature":"SIG_174285e00c2a","index":4379,"n_C4":1,"n_states":9},{"id":"FULL_d0daa7f9fd6025a306","states":[586,674,793],"C4":["CATTCTGGTCAGATCGCCTA"],"strict_signature":"SIG_d72de72ecfbc","index":4380,"n_C4":1,"n_states":3},{"id":"FULL_d0e8a7c212d201f2da","states":[141,586,793,836],"C4":["CATTGTTATAATATTGATAT"],"strict_signature":"SIG_8fd7dee2410c","index":4381,"n_C4":1,"n_states":4},{"id":"FULL_d0ff9264ce2ecd01d5","states":[231,586,793,844,904,1053,1110],"C4":["CGATGCTGACTATCATTGAC"],"strict_signature":"SIG_20a3d142be18","index":4382,"n_C4":1,"n_states":7},{"id":"FULL_d109b676b738b6f773","states":[1,3,5,31,35,50,103,120,121,128,141,157,162,201,271,273,275,301,322,334,357,363,370,400,407,412,421,444,446,450,465,472,474,481,500,541,548,560,562,571,572,581,586,588,655,665,682,696,712,713,783,793,799,836,844,872,904,906,916,932,986,997,1039,1040,1053,1069,1094,1101,1110],"C4":["TCCTGATCAAACTACTGCCA"],"strict_signature":"SIG_0e0f7a334a30","index":4383,"n_C4":1,"n_states":69},{"id":"FULL_d10b4099b818216931","states":[301,586,793,904,906,1053,1110],"C4":["ATGAGGCTACGTAACGACGC"],"strict_signature":"SIG_d9a246496700","index":4384,"n_C4":1,"n_states":7},{"id":"FULL_d10c2171b68bfc7feb","states":[35,141,363,465,602,793,904,1053],"C4":["TATAGGCCTATTCTCCAGCG"],"strict_signature":"SIG_a2f9f61ba1fc","index":4385,"n_C4":1,"n_states":8},{"id":"FULL_d111ec36f90ead91e7","states":[1,327,793],"C4":["TACATGTGCCGCTACCATAC"],"strict_signature":"SIG_3b50353f864d","index":4386,"n_C4":1,"n_states":3},{"id":"FULL_d112a5233522cbd501","states":[141,361,793,904],"C4":["CTCAAGGACAGCCTGTGCGT"],"strict_signature":"SIG_23e529a197ad","index":4387,"n_C4":1,"n_states":4},{"id":"FULL_d1221d575dbe618c7e","states":[465,586,655,793,986],"C4":["TGTCTCATCCGTTCCTGGTT"],"strict_signature":"SIG_d73080cf222a","index":4388,"n_C4":1,"n_states":5},{"id":"FULL_d12f9cbfd79e976508","states":[3,27,50,301,409,465,586,602,665,751,793,844,904,906,1053,1110],"C4":["GTAGGTACCTTATTGAGGTC"],"strict_signature":"SIG_b9ea111d8c36","index":4389,"n_C4":1,"n_states":16},{"id":"FULL_d137831985f626287f","states":[474,685,793,1053],"C4":["CATAGGTCCATCGTAGATCG"],"strict_signature":"SIG_08bb66a604c6","index":4390,"n_C4":1,"n_states":4},{"id":"FULL_d13c146963dca3fa19","states":[5,31,120,141,271,410,441,465,481,575,586,793,836,844,904,906,933,958,980,986,1053,1110],"C4":["ATGTCCGTGCGCTACCATAC"],"strict_signature":"SIG_416719138fa0","index":4391,"n_C4":1,"n_states":22},{"id":"FULL_d1497e5bab96194a2f","states":[220,586,665,793,1053],"C4":["ACGCAACTCTACGTTGTACG"],"strict_signature":"SIG_99e942336037","index":4392,"n_C4":1,"n_states":5},{"id":"FULL_d14ca806d1ef243100","states":[586,588,793,904,986,1053],"C4":["AACAGAGACTGAAGAGCCTT","CACATGTTACTACTGTGTCA"],"strict_signature":"SIG_2b88228936fe","index":4393,"n_C4":2,"n_states":6},{"id":"FULL_d14d02c0897295fc20","states":[669,793,904],"C4":["TAGATAGCGTGGAATCAGTT"],"strict_signature":"SIG_afb426ddb2b3","index":4394,"n_C4":1,"n_states":3},{"id":"FULL_d14dfc29af27e5868f","states":[5,35,50,103,141,295,301,327,357,450,465,481,490,586,628,645,712,783,793,836,844,904,986,1053,1086,1103,1110,1135],"C4":["ATTCACGGTGCACGGTCGTA"],"strict_signature":"SIG_accedf3c3562","index":4395,"n_C4":1,"n_states":28},{"id":"FULL_d151f044b91b4351cb","states":[586,844,883,904,1053],"C4":["GGTGTTATAAGACGAAGACT"],"strict_signature":"SIG_7f8520b98c6c","index":4396,"n_C4":1,"n_states":5},{"id":"FULL_d16e7a3be502f0ad7b","states":[572,844,986],"C4":["TGAGCCAATGCTGGCTATGT"],"strict_signature":"SIG_7b29afb75d74","index":4397,"n_C4":1,"n_states":3},{"id":"FULL_d177d69cd4b5d48db5","states":[783,906,1053],"C4":["TGGCTGAACCTCGATATCCT","TGTAAGAGCTCGGACCTTGG"],"strict_signature":"SIG_0f0b7b9f5d6e","index":4398,"n_C4":2,"n_states":3},{"id":"FULL_d1af27405e1c72a9f8","states":[5,50,108,141,301,465,586,783,793,836,844,850,904,906,986,1053,1094],"C4":["TCCGCGGTCGTACGCCGATT"],"strict_signature":"SIG_5deedc731817","index":4399,"n_C4":1,"n_states":17},{"id":"FULL_d1b2bef4ab6525b194","states":[50,602,1039],"C4":["AGAGACTCCGTGCTCTATTC"],"strict_signature":"SIG_97372ac69e94","index":4400,"n_C4":1,"n_states":3},{"id":"FULL_d1b5658701f89bb6b3","states":[271,465,793,986,1053,1101,1110],"C4":["AGATCTTGAGAGTGACCGGA"],"strict_signature":"SIG_7addbdec4112","index":4401,"n_C4":1,"n_states":7},{"id":"FULL_d1be65de841af2ae52","states":[5,586,904,1053],"C4":["AAGATGGCCTCGATGCTGAC","AGGAACGGACGACGTCAATG","CTAGGCCACGCGGCAGAGTC","GATAACATCATGAGCCTACA","GGTGCATTGGCTACTACGCG","TACCTCGTACAATACATTAA","TCTACTGCAGGTTACGCGTC"],"strict_signature":"SIG_6e386cefaa69","index":4402,"n_C4":7,"n_states":4},{"id":"FULL_d1c4707832f1b03047","states":[586,588,783,986,1053],"C4":["ACGACAATATGTGTTGGAAC"],"strict_signature":"SIG_217aa4c2c138","index":4403,"n_C4":1,"n_states":5},{"id":"FULL_d1cd29ed74e8a96895","states":[1,3,5,21,24,31,35,50,71,141,162,173,194,231,234,235,301,333,357,363,364,383,407,429,438,450,465,481,500,554,572,575,586,588,602,637,650,651,665,669,674,696,713,740,782,783,793,799,836,844,856,872,886,904,906,916,926,932,986,1039,1042,1053,1062,1066,1081,1094,1101,1109,1110,1126],"C4":["CATATTAGGAAGCTTCCGGA"],"strict_signature":"SIG_e274e99b2516","index":4404,"n_C4":1,"n_states":70},{"id":"FULL_d1e0a040d2ae1ab3a3","states":[141,844,904,1053],"C4":["TATTCATATATTCAGTAATC"],"strict_signature":"SIG_fa1374c6fe5b","index":4405,"n_C4":1,"n_states":4},{"id":"FULL_d1f04df300466add44","states":[246,586],"C4":["AGCAACATGAAGCAAGCGAC"],"strict_signature":"SIG_d782e52502fb","index":4406,"n_C4":1,"n_states":2},{"id":"FULL_d1fa99efff07fa1318","states":[793,844,904,1053,1094],"C4":["ACGAGACTTGTGATGACGTA"],"strict_signature":"SIG_4097bef378ea","index":4407,"n_C4":1,"n_states":5},{"id":"FULL_d20cf35a298be08c0c","states":[586,793,844,986],"C4":["ACTATGGCTGACGACAATAT"],"strict_signature":"SIG_ecc55321de6a","index":4408,"n_C4":1,"n_states":4},{"id":"FULL_d2149c4f39a0e10237","states":[1,793,836,904],"C4":["GTTATAGATGCTCGCAGGTC"],"strict_signature":"SIG_ec5bd3b61fc6","index":4409,"n_C4":1,"n_states":4},{"id":"FULL_d21c5aa2c09b4e01b8","states":[986,1053],"C4":["AATACCGATTTATCCACAGT","ACGTGCGGCTTCGCGGTATT","AGAGCTGTAGTGTACTGGAC","ATATATGCTCACGTAATCCT","ATCCGGTGCCGGATGTGCTA","ATGGCGAGTAGCTTGCGGAA","ATTAATACAGTTAATTGCTC","ATTACTAACGGATAATACGC","ATTGGTAATCTGTCTGTCCT","CAGCAAGCAGCCTAGTGTGG","CAGTAAGGTGCACGAGGACC","CATGGACTCCTGACCATCCT","CGCGATACCTTGGCAATTGC","CTAGGCCACGACGCAGAGGT","CTTGGCGGCCCGCAATCCAC","GACCTAATGGGACTGTTCCT","GACTAAGGTCTCCGTGAAGC","GATATAGCGGGCGTACAACT","GCCAGGTTGCCGCGAGGACC","GGAATCAGTTACGCATTGCA","GGTATATGCCCTTGTCTAGT","GTCACGTGCTCATCATGACC","GTCTGAGCACATGATTACGT","GTGCCGTGTTTCTACGGTAA","GTGGACAGGACTTGCCAATG","GTGTTGGAACGCTGGATTCC","GTTGATGGTCAGTTCACTCA","TACTGCTGCGAACAGAGACT","TCAACGAACCCGGTCTCATC","TCTGATAGCGCATTATCCTT","TCTGGCGCATCCTCGCCTCT","TGATAGCATGTTCTCCAGCG","TGATAGTATGACGCCTCAGT","TGATGACCAAGTGCGAACAT","TGCTGCTGCGAACGGAGACT","TGCTGCTGCGAAGATAGACT","TGTCAGGCACCAGGTTAACT","TGTCAGGCACGACCTATCCT","TGTCTGTCCTGAGAATTAGT","TTAATTGCTCAAGGAACTAA","TTATTGTCGATTCACTGGCG","TTCCACTACACATTATCCTT","TTCTCACTCCTGCGAGCTCT"],"strict_signature":"SIG_a13b0c8821d0","index":4410,"n_C4":43,"n_states":2},{"id":"FULL_d236117fb3977b7c27","states":[586,588,713,793,904,1053],"C4":["TTAATTGCTCTGTCGTAGGT"],"strict_signature":"SIG_c64278ae5b6a","index":4411,"n_C4":1,"n_states":6},{"id":"FULL_d237e2b4604c5f539f","states":[372,586,665,904],"C4":["GACTGCTCTCATAAGCGGAG"],"strict_signature":"SIG_03d7223c314a","index":4412,"n_C4":1,"n_states":4},{"id":"FULL_d23831531a84e638b6","states":[783,1159],"C4":["TAGTCTACACAGAGCTGTAG"],"strict_signature":"SIG_40cebfbfc97d","index":4413,"n_C4":1,"n_states":2},{"id":"FULL_d23947ddf086bb59a7","states":[450,586,793,904,986,1053],"C4":["GGTTACAGTATATTACTCTC"],"strict_signature":"SIG_55f6639b2159","index":4414,"n_C4":1,"n_states":6},{"id":"FULL_d2414ec6291e013954","states":[3,793,844],"C4":["AGATCTCTTGCTGTGCTAGG","CTTGTTATGTTGTCTCATCC"],"strict_signature":"SIG_2b2fa7e63dee","index":4415,"n_C4":2,"n_states":3},{"id":"FULL_d248600977b094c5ac","states":[586,588,793,844,1053,1110],"C4":["CGGTCGAACCTGAGACCGGT"],"strict_signature":"SIG_33b1a29d5666","index":4416,"n_C4":1,"n_states":6},{"id":"FULL_d2715b474b3ed8908e","states":[3,141,586,793,904,1053],"C4":["AACGCATTCGTACGTTATGG","CACTGTGGAATTACGATTGG","TTCGTCTAGCGGTAGCTCAT"],"strict_signature":"SIG_777b7ce6dbab","index":4417,"n_C4":3,"n_states":6},{"id":"FULL_d279c5690abf9230da","states":[5,586,793,836,904,906,926,1053],"C4":["GGCATGACCAAACCTGGTGA"],"strict_signature":"SIG_b1d8099befab","index":4418,"n_C4":1,"n_states":8},{"id":"FULL_d2ae5ceff33f8e8f19","states":[465,588,793,904,986,1053],"C4":["CACAGGCTGCCATCATCGAT"],"strict_signature":"SIG_06e0b55f97a8","index":4419,"n_C4":1,"n_states":6},{"id":"FULL_d2ba7557b8ad50a13f","states":[3,5,35,141,301,327,450,465,489,586,665,793,844,904,1017,1053,1110],"C4":["TTGTCGGTAATACAGCATCA"],"strict_signature":"SIG_8d0613f047a3","index":4420,"n_C4":1,"n_states":17},{"id":"FULL_d2ba818c8f8f0240c2","states":[141,793,904,906,986,1053],"C4":["GATGTAGGTCGGCAGACTGT","GCAACGACTATCGCTCGGTG"],"strict_signature":"SIG_165370c07251","index":4421,"n_C4":2,"n_states":6},{"id":"FULL_d2cba38716d3c40c32","states":[450,586,793,932,1053],"C4":["CGTCTCAGACACCAATCTAA"],"strict_signature":"SIG_d409e669de17","index":4422,"n_C4":1,"n_states":5},{"id":"FULL_d2e8287e81a9b9c7d4","states":[301,586,1053],"C4":["GACATCGGTGTGATTGCTAG","TAGTTGTCACCGCTGCTTAG"],"strict_signature":"SIG_238f16d622ac","index":4423,"n_C4":2,"n_states":3},{"id":"FULL_d2e8bb8f2a5686fb22","states":[465,586,665,793,904,1110],"C4":["ATGACTATGCTTACCAAGGT"],"strict_signature":"SIG_203ba56f7b5c","index":4424,"n_C4":1,"n_states":6},{"id":"FULL_d2e8f5f58c91326889","states":[450,586,793,904,916],"C4":["TTATTATCAGATATTGATAT"],"strict_signature":"SIG_80aa0f71fa06","index":4425,"n_C4":1,"n_states":5},{"id":"FULL_d2f9347397b1f67b6d","states":[141,275,481,904,1053],"C4":["GACGGACAGCATGTTAGTAT"],"strict_signature":"SIG_135ac6804ac0","index":4426,"n_C4":1,"n_states":5},{"id":"FULL_d2f96cea6939e1ebdd","states":[3,5,21,31,37,50,141,271,360,407,450,465,481,572,586,588,605,634,639,655,665,669,674,696,713,724,783,793,802,836,844,852,889,904,906,932,986,997,1046,1053,1063,1094,1101,1110,1162],"C4":["CCGCAGACTGACACACCAGA"],"strict_signature":"SIG_77a3c4b850e5","index":4427,"n_C4":1,"n_states":45},{"id":"FULL_d2fab18832b0d99420","states":[3,465,586,726,793,844,1053],"C4":["CTGGTCACGCCATTCACACA"],"strict_signature":"SIG_02e47f8217ae","index":4428,"n_C4":1,"n_states":7},{"id":"FULL_d33ead7b95c13ba1af","states":[481,708,904,1053],"C4":["ATGTCCGTTCGCTACCATAC"],"strict_signature":"SIG_c2e7a3d923c3","index":4429,"n_C4":1,"n_states":4},{"id":"FULL_d357916b1b53c60eba","states":[586,665,793,836,1053],"C4":["ACGGCGAGGCCTGTGAGCAG"],"strict_signature":"SIG_c9e658b259ef","index":4430,"n_C4":1,"n_states":5},{"id":"FULL_d3599bf1eee42dc550","states":[373,586],"C4":["AGTTGTTCGTTAACCGCACA"],"strict_signature":"SIG_d782e52502fb","index":4431,"n_C4":1,"n_states":2},{"id":"FULL_d363cbc16668d01552","states":[793,844,904,986,1053],"C4":["ACTATGGCTGACATTCCGTT","GGCTCCAAGCGTTGGATCCT"],"strict_signature":"SIG_02a6e4022e21","index":4432,"n_C4":2,"n_states":5},{"id":"FULL_d37da3299182840ddf","states":[465,520,904,906,1053],"C4":["CGAGGAGTCACTACAATACG"],"strict_signature":"SIG_b5f590a17be4","index":4433,"n_C4":1,"n_states":5},{"id":"FULL_d3857f73ff703da1ce","states":[162,793,904],"C4":["AACTTCCAGGACACTGAGTC","CGTATGAATTAGCGATCCAT","GACCAGTACGTCCTTGCCAG","GAGATATTGACGATATGTGC"],"strict_signature":"SIG_e01a01fe3463","index":4434,"n_C4":4,"n_states":3},{"id":"FULL_d3a9d6536637e8bc3c","states":[944,1053],"C4":["AATACGACCTCATTGTAACG","ATCTCAAGCCCCGAGGTTGG"],"strict_signature":"SIG_5bbaa5cc6959","index":4435,"n_C4":2,"n_states":2},{"id":"FULL_d3aea1fb29343397a1","states":[3,35,141,450,465,586,602,665,669,713,768,793,844,904,906,986,1053,1110],"C4":["AATTAATCTGTACATGTGCC"],"strict_signature":"SIG_ced74b5760e9","index":4436,"n_C4":1,"n_states":18},{"id":"FULL_d3cbdc6e5a22990c2d","states":[50,465,713,793,904,1053],"C4":["TTATTCGAGGATGGTACCGA"],"strict_signature":"SIG_be471e6fd4bd","index":4437,"n_C4":1,"n_states":6},{"id":"FULL_d3d09f35c2093b6504","states":[3,141,450,465,904,986,1101],"C4":["TTCTCCTGTAACTCTGCCGC"],"strict_signature":"SIG_b2b9717d23fd","index":4438,"n_C4":1,"n_states":7},{"id":"FULL_d3ec3d7ff956fdb85b","states":[1,5,35,120,141,221,363,372,383,450,465,481,500,586,588,665,793,812,844,852,904,906,986,996,1053,1110],"C4":["GATGAACTCTCTACTACGCG"],"strict_signature":"SIG_ab907ecd0bb1","index":4439,"n_C4":1,"n_states":26},{"id":"FULL_d3ede4a241ab970331","states":[1053,1094],"C4":["AATCGCGCAGGTCAGGCGAA","GAGAACGCTATTCGCCGCGT","GCACATAGTATTCTGCTTCT","GTATATGAAGCCGATGAGCA","GTGTTAATGTACCTTAAGTT","TCTACGGTAATATTATATGG"],"strict_signature":"SIG_9e74708082f8","index":4440,"n_C4":6,"n_states":2},{"id":"FULL_d400ac357113f2979c","states":[5,141,299,465,586,793,904,1053],"C4":["TAAGGAGAAGCTGGTTCGAG"],"strict_signature":"SIG_04d8c335b087","index":4441,"n_C4":1,"n_states":8},{"id":"FULL_d4036dfe51ce275ede","states":[5,586,1053],"C4":["ACACGCCGAATAGGATAGTT","CCATAAGGAGATGTCTGCCA","GGTAGCTCATTGCGAGCTCT","GTAATACGTCATCGAGATCG"],"strict_signature":"SIG_3e77d2fe9060","index":4442,"n_C4":4,"n_states":3},{"id":"FULL_d40754f690cb8cffad","states":[500,588,793,1053],"C4":["AGAAGTTAATGTAATACGTC","GAGACTATAGTTGACATCTC"],"strict_signature":"SIG_3338c59870ef","index":4443,"n_C4":2,"n_states":4},{"id":"FULL_d429afa813eeaea874","states":[31,783],"C4":["TAGCGCTTCGTTGGACGGCG"],"strict_signature":"SIG_9a7dd389e32e","index":4444,"n_C4":1,"n_states":2},{"id":"FULL_d42cbff984db94d72b","states":[1,271,586,588,793,986,1053],"C4":["ATATTATCCACTTCCATCCT"],"strict_signature":"SIG_b092d3938c0f","index":4445,"n_C4":1,"n_states":7},{"id":"FULL_d4422f8dc67fce9ca0","states":[301,450,465,586,793,904,1053],"C4":["ACATATTACCCTGGTGTTGT","ACGACGTCCAACAGAACCGT"],"strict_signature":"SIG_935bcffb0183","index":4446,"n_C4":2,"n_states":7},{"id":"FULL_d44e9514eb5bbf01c4","states":[783,793,904,1053,1094],"C4":["GCCGTGTCGGCGATCACGAT","TCATCTACTCACGTTCGCCA"],"strict_signature":"SIG_4b62a17c2f99","index":4447,"n_C4":2,"n_states":5},{"id":"FULL_d456b04b650eeff92e","states":[586,651,793,1053],"C4":["TGTAAGAGCTACGATGCGAA"],"strict_signature":"SIG_c865dea2efc6","index":4448,"n_C4":1,"n_states":4},{"id":"FULL_d49798c96eef251959","states":[5,35,50,141,235,450,465,481,586,588,665,713,783,793,844,904,906,932,935,986,1053,1094,1110,1136],"C4":["TACTAATGGCTGCACTGTCT"],"strict_signature":"SIG_6bb3fffd6674","index":4449,"n_C4":1,"n_states":24},{"id":"FULL_d4a44241a86daa32ed","states":[586,665],"C4":["AATACGACCTAATGGTACGC","AATCCGCACTGATGCGCATG","AATCTACAAGCCGGTGGACA","ATTATCGCCACATAGAATAT","CAGGCGTACTAGAGCCTAAG","CCAGATTCGGTAGATCTAAT","CGACTACTCTACCTGATCCG","CGATATGTGCGCTATGCGCT","CTAGTGTAACTGAGCATAAC","GCCTGTGTTAGCCGTGTCGG","GCTCTACATATTCGAGATAA","GGAGGTTGGTACCAGCGCAT","GGCTATATAAGACCGTCTCT","GTGCCGTGTTCACGTACCAA","TATAGGCTGTTGACGTCCTT","TATTCATATAAAGATTAACC","TGGTTCCACTCTTTACGTTA","TTCGCATAATTGAGGCCAAT","TTCGCCGCGTCCGATACTGA"],"strict_signature":"SIG_007005063322","index":4450,"n_C4":19,"n_states":2},{"id":"FULL_d4a7c6012146161153","states":[481,783,793,904],"C4":["TCTTGGAGACAATACATTAA"],"strict_signature":"SIG_ffb4b7549d79","index":4451,"n_C4":1,"n_states":4},{"id":"FULL_d4b91056e2c576e3fa","states":[5,141,395,465,500,521,586,602,651,654,665,783,793,844,904,986,1010,1053,1101,1110],"C4":["CTCGCAGGTCATCGATTCTG"],"strict_signature":"SIG_f86aecd41cec","index":4452,"n_C4":1,"n_states":20},{"id":"FULL_d4bcde264ec6548639","states":[3,135,141,450,465,586,708,793,836,844,904,926,932,986,1053],"C4":["TTACGAACCTCGAATATAGG"],"strict_signature":"SIG_01a477ca8ac6","index":4453,"n_C4":1,"n_states":15},{"id":"FULL_d4c7ac7ac9ffa4d51e","states":[450,481,586,783,793,904,916,986,1053,1120],"C4":["CTCGGCGTATACGTAGCGCG"],"strict_signature":"SIG_d96476b0844d","index":4454,"n_C4":1,"n_states":10},{"id":"FULL_d4dafdfec9b03ebda4","states":[696,793],"C4":["GGACATGAGAGCCTCTGGCT","TCAACGAACCGTGACATACA"],"strict_signature":"SIG_eaed242d9a8d","index":4455,"n_C4":2,"n_states":2},{"id":"FULL_d4df497c79caffe37e","states":[31,301,465,904,986],"C4":["TATATGCGTTCTTGAGGAAG"],"strict_signature":"SIG_c87828db88f8","index":4456,"n_C4":1,"n_states":5},{"id":"FULL_d4e9fe48e2ef37b373","states":[665,783,793,904,1053,1110],"C4":["TGACAATAATCTTGACCGGT"],"strict_signature":"SIG_f9d121d93836","index":4457,"n_C4":1,"n_states":6},{"id":"FULL_d5024716b7c49d4312","states":[465,481,586,793,850,904,986,1053],"C4":["GCACATAGTACGAGCAGGTT"],"strict_signature":"SIG_0aa93ccf37e5","index":4458,"n_C4":1,"n_states":8},{"id":"FULL_d512f98b90c495f4b4","states":[194,1053],"C4":["GATAATGATGTTCTCCTGTA"],"strict_signature":"SIG_51ca7f314b24","index":4459,"n_C4":1,"n_states":2},{"id":"FULL_d5367ce6800566e874","states":[450,465,481,586,783,793,844,904,906,1053,1094],"C4":["ACACGAGAATCACCGCTAGT"],"strict_signature":"SIG_a7dce15d64b3","index":4460,"n_C4":1,"n_states":11},{"id":"FULL_d541b99d30318ef6ab","states":[793,904,1052],"C4":["GTATATGAAGCTACAATACG"],"strict_signature":"SIG_c4626e16ce41","index":4461,"n_C4":1,"n_states":3},{"id":"FULL_d54890765bedd9df46","states":[982],"C4":["GCGGCGCACTTACCATCATT"],"strict_signature":null,"index":4462,"n_C4":1,"n_states":1},{"id":"FULL_d557e8014b72cf2175","states":[472,906,1053],"C4":["AGTCTACGAAGGTTGAGCCG"],"strict_signature":"SIG_84769dd1e337","index":4463,"n_C4":1,"n_states":3},{"id":"FULL_d57045f05bd858b755","states":[5,31,75,297,301,450,465,481,586,665,793,836,844,899,904,926,952,986,1017,1053,1110],"C4":["CCGAGTTCGAAATCCGCACT"],"strict_signature":"SIG_7373c9e6e230","index":4464,"n_C4":1,"n_states":21},{"id":"FULL_d5b0077348858ffe13","states":[141,465,783,793,904,1053,1110],"C4":["CTATCGCTGAGAGAGATGTA"],"strict_signature":"SIG_c06d533c46a3","index":4465,"n_C4":1,"n_states":7},{"id":"FULL_d5d430a5d86db783ee","states":[271,465,793,904],"C4":["ACATAAGTAAACCTGATCCG"],"strict_signature":"SIG_4399f2a5ec98","index":4466,"n_C4":1,"n_states":4},{"id":"FULL_d5d6f1befabaf5ea28","states":[696,793,836,904,1053],"C4":["ACGGCCAGCGACGGTACCTC"],"strict_signature":"SIG_1a205ebf3354","index":4467,"n_C4":1,"n_states":5},{"id":"FULL_d5fb1d1f7d5dd869e3","states":[141,586,793,844,904],"C4":["ATAAGTCATGTCTGCGCACG","CATTATCCTTTTCGTCGCCC","CGCACTGGATTATCGCGCCA","TAGTCTACACGTATACTTAG"],"strict_signature":"SIG_dabae6a1fda4","index":4468,"n_C4":4,"n_states":5},{"id":"FULL_d619809f457aa97b9e","states":[986],"C4":["AACGAGTATTGTGTTAATGT","AACGCAATTAGCCGTGTCGG","AACGGTCTTGCCTCGTTGAC","AACTGAGCGGGTGCTACTCG","AAGACGTGCCCCGGCTACGC","AAGGACCTCCGTATATGAAG","AAGGTTCAATCTCTTCCGGT","AATAATACACGACTCTCCAA","AATTCTAATTGGTGTTATAA","ACACACCAGAAACAGAGACT","ACACACCAGAACACGCCGAA","ACATACGTCCGTGAAGTCGG","ACCAAGCCAGATACATGGAC","ACCAAGCCAGGAGTAGTTCA","ACCAATAGCCATATGATGCT","ACCATACAATTATCTTGGTC","ACCATAGGCCCGTTCTACGA","ACCTTAAGTTATTACTAACG","ACGACGACTGGTCCATATGG","ACGACGGAGCCTTGGTCAAT","ACGAGGCCATAATGCCAGTT","ACGATGATCGAGGTATACTC","ACGCAACTCTCACATGTTAC","ACGGCCAGCGTAGATCTAAT","ACGGTACCTCATGATCTTCG","ACGTTCTAGCCGCGAGGACC","ACTAACCGTACACACTATAC","ACTGGTAAGATCCGTCAACG","ACTTCGGATAGCACATGGTA","AGAACAGGTCGTTACGCGTC","AGCGATCCATTCATCCTTGG","AGGAACCACTATCTCCAGAA","AGGCACACCTTCATCCTTGG","AGTAGTTACGACGTAATCCT","AGTGTCTAGAACGCATTGCA","ATAAGCGGAGCATCATTCGA","ATAAGTCATGGTCACTAGGA","ATACTCTGTCATTATAGCAC","ATAGCTGGATTGAGCGGCCG","ATATCACGAACACAACAAGA","ATATCACGAAGAGATGCGTG","ATATCACGAAGCAAGCTGCC","ATATGATGCTGTCTACCTTC","ATCAGTTAACAGACTGGAGC","ATCCGGTGCCCTTAAGCTCA","ATCTCAAGCCTGACGTCCTT","ATGAGGCTACCCGACACTCT","ATGATGTTGCCGTACTTATC","ATGTCCATGCTCCTTATGAT","ATGTTAGTATCTCTCACGAC","ATTAACCGGCAGGCAGTTCC","ATTAAGATAAGTAATTGACA","ATTAAGATAATAACATTGTG","ATTATCTAGCGCCGGTTGTA","ATTCCGCTCAAATAGTAGTG","CACATGTTACTTATGGCCAA","CACGCTCTCTCGGACCACCT","CACGGATCGGACATATTACC","CACTACTTAATATGCTCTCC","CACTACTTGATATGTTCTCC","CACTAGATTCTACCACACGG","CAGCCGTCACTCATCCACCT","CAGCGAAGTCTCAGGTAAGT","CATACATGAGCGGCGAGCGA","CATAGCGACGCGTGAGCTCC","CATAGCGACGGCGATCGTAC","CATCACTTCCTGGTTCCACT","CATTGTTATAATGGACGGAA","CCGAGTGACCAATACCGATT","CCGCAGACTGCGCGAGGACC","CCGGCTGATGCTCTGTCTCC","CCGGTTAATGTAACATTGTG","CCTATCCAAAGTCACGTGCT","CCTATCCAAGGTCACATGCT","CCTATCCAATGTCACGTGCT","CCTATCTAAGGTCACGTGCT","CCTGATCGCACGGTCGAACC","CGACTTAGTGCAGAGTGCCA","CGCACTCACCTGACGTCTGA","CGCGATACCTGCAACACGTT","CGCTGCTTAGAATTGTCAAG","CGGCGAGCGAGCCGCTGATC","CGTACCGCGATACTATCCTC","CGTCTGCTGATACTCAGGAA","CTAGCGGCATCAGGCTAAGA","CTATCGCTGATTACGAACCT","CTCAACATGTCGTTGGTGGT","CTCCGGATTCCGGCCTCATC","CTCGATTGGTCGATGTCGAT","CTGCAATACGTTATTATCAG","CTGTACCTTGGATCATCAGC","CTTACCGGTGTCTACGGTAA","CTTCCATCCTACCTGAACTA","CTTGACTCAAGCGTAAGTAG","CTTGCCGCGCCGGACGTTCC","CTTGCCGCGCGTCGCCTTGA","GAAGTTCGATTTGTACATTA","GAATCCACTTCATAGAATAT","GAATTCTCGGCTAAGATATT","GACTCTCCAATACAGCATCA","GACTGGACGACGTTGTAGCA","GAGACTATAGTAGAATGATT","GAGATATTGACACGCAAGTG","GAGATATTGATCATCTACTC","GATCCGAGGCGTCAAGCAGA","GATTCGGAAGGGTAGAATAC","GATTCGGAAGGGTAGGACAC","GATTCGGAAGGTCCGTCACA","GCAACCTCGCCTCAAGTCGC","GCAATGATCACGGTAGACAC","GCAGTCAGGTGCGAACACGG","GCCAGGTTGCTTACGATTGG","GCCGCAATAGCGGCGAGCGA","GCCTGAGTATGACTCTCCAA","GCCTGGAAGCCTGTACCTTG","GCCTGGAAGCGCGGAACTTG","GCGATAGTCAGACTCACTGA","GCGGAGTGGATCGTAGTCGT","GCTACAATCAGTAATCTTCA","GCTACGTCATCCGTGCAACC","GCTACGTCATGAGAAGAACA","GCTAGAAGTTAAGGTCGGTT","GCTTGTCATAGCTAGTCTCG","GGAGGTTGGTCGCGAGGACC","GGCGGCATGACGTCTGCTGA","GGCTATATAACTCGATTGGT","GGTAGCTCATCCTAGAGTAG","GGTATATGCCGTGTTAATGT","GGTATCCTTACTGGATTAAG","GGTTGAGCCGCATTAATGGT","GTAACCTTGTATATCCGAAT","GTAATCTTCAGTAATCTTCA","GTAGTCAGGCGAGCATAGAA","GTCAGCATGCGCGTTAGATG","GTCAGGTCGTCTCCTCTGTA","GTCCTTGCACGGAGGTCCAA","GTGAACGAGAACAGTCCACC","GTGAAGATCTTGGAGAGACG","GTGAAGTCGGGGCAGACTGT","GTGACCTAACTATGCTCTCC","GTGGAGCCATCTTGACCGGT","GTGGCAGGTGCCGAGATTAA","GTGTGAAGTTACGTTCTAGC","GTGTTAATGTGACGCCTAGT","GTTAACAACTAGTTGTTCGT","GTTCGCGATGGCGTCCACAT","GTTCGCGCGCGATCGTCGAC","GTTGCTCCTTGACTAAGGTC","TAACAGCCAACGGTAAGATA","TAACATCTAGATTGGTAATC","TAATAGTTAATATTATATGG","TAATAGTTAATCGCGGCGGC","TAATCTAATATTCTGCTTCT","TAATTGTATACATGCTGACT","TACAGTACGCGTATTCTATG","TACGCATTAACCTCGCCTCT","TACGGTTGCAGCCTGTGCGT","TACGTGACGAATCCTCATCA","TACGTGACGATGTACTGGAC","TATACAATTACGAGGAGTCA","TATATGTTATCTTAGCAACC","TATCTTGGTCCCTCATGCCA","TATCTTGGTCGATCATCAGC","TCAACAAACCATACCACCTA","TCACGAATCCCGTACCGCGA","TCATTGTCGATTGTGGCATC","TCCAATCTCGGACTTGAGGT","TCCGAAGATTCTTGTAGCAT","TCCGTCAACGATACCACCTA","TCCGTCAACGCGTTCGATGG","TCCTTACCGAGACTCACCTT","TCGAACGCCATGCAAGATAC","TCGCTCGGTGACTGATCTCG","TCTGTCGTCATATCGCGCCA","TGAAGCAACCCTCTATGTGT","TGACACGTTAGCAGCCTGTG","TGACCATCCTAGAAGTTAAT","TGAGCCTACACCGACACTCT","TGAGTTGTGTATTAGTGGTC","TGCCTCAGATAAGTTCGACC","TGCCTGCCTCACATACGTCC","TGCGCACATGTGAGGCCAAT","TGCTCAGAAGGAGTAGATTG","TGCTGCTACGAACAGAGACT","TGCTGCTGCGAACAAAGACT","TGCTGTTGCGAACAGAGACT","TGGATTAGACTATCGCTAGC","TGGCCTTACCGTCCTTGCAC","TGGTTAGGCATGTGCAGTTG","TGGTTCCACTGACTGCTCTC","TGTAATCCATCTATCGCCTT","TGTAGCATAAATTCCGAGAG","TGTCTTACGATATCGCGCCA","TGTGGCCACGAATAGTTGCA","TGTGGCCACGATTAATATAG","TGTTCACTAGATATATGCTC","TTAGGCAACAAGATCGCCTA","TTAGGCAACAATTATCGCCA","TTATAGTAATCGAATATAGG","TTATCCATCCAGACCAGTCG","TTATGGTGGTACGATGTCGT","TTATGGTGGTTTATAGTAAT","TTATTCGAGGGACTCTCCAA","TTCCACTACATCCAGGTACT","TTCCAGGCCGTTAGGCTATG","TTCCATGTCAGTAACGGATG","TTCCTACGACGGTGTTATAA","TTCGTCTAGCATGTAAGATT","TTCTCGAGGCAGTCTACGAA","TTGAAGAAGCCAGGTGTAGA","TTGCAGCCGCAGATCCTGAG","TTGCAGCCGCCTCGAACTGA","TTGTACACGTACCTCGTGAA","TTGTACATTATGTTCCAGAC"],"strict_signature":"SIG_3806c0a3b8cc","index":4469,"n_C4":214,"n_states":1},{"id":"FULL_d61a9973afb002e235","states":[465,850,1053],"C4":["CTGAGGATCCATGACGGATA"],"strict_signature":"SIG_d479b5f04c32","index":4470,"n_C4":1,"n_states":3},{"id":"FULL_d61abb70df39ed1380","states":[904,1053,1101],"C4":["AATGGTACGCTGTGTGTAAC","CTTCATTATAGCGTTAACGC","GCCGTGTCGGACGTTAGCAC","GCGAACACGGAACATTCCTC","TGGCTGAACCTCACTGCTTC"],"strict_signature":"SIG_53cc981dfe4f","index":4471,"n_C4":5,"n_states":3},{"id":"FULL_d63a3fca093ab7ea11","states":[3,35,162,450,465,481,586,665,713,783,793,844,904,906,932,986,1053],"C4":["ACGGCCTGTAAACGAGTATT"],"strict_signature":"SIG_e886ffefe64d","index":4472,"n_C4":1,"n_states":17},{"id":"FULL_d6683813caf7ca48eb","states":[141,465,986],"C4":["GTCAGGATCGCGATGCTGAC"],"strict_signature":"SIG_e147eb6c1304","index":4473,"n_C4":1,"n_states":3},{"id":"FULL_d66b6c8deb085b6e7e","states":[31,586,793,904,906,986,1053],"C4":["TCTGCGCACGCTACCGGACC"],"strict_signature":"SIG_f4d23155061e","index":4474,"n_C4":1,"n_states":7},{"id":"FULL_d6798fc4b8eebc8344","states":[465,713,793,906],"C4":["TGTATTCAGACTTGCCTACA"],"strict_signature":"SIG_491acbd67ec9","index":4475,"n_C4":1,"n_states":4},{"id":"FULL_d68243f3c1235d1f33","states":[288,793,844,904,1053],"C4":["TTCGTTGTGCATTATCGCCA"],"strict_signature":"SIG_7398e11417bc","index":4476,"n_C4":1,"n_states":5},{"id":"FULL_d6889f37016f250f42","states":[586,665,793,904,986,1110],"C4":["CATACCAGTCATATTCTCAC"],"strict_signature":"SIG_71c414912dcc","index":4477,"n_C4":1,"n_states":6},{"id":"FULL_d695cdf04cfbbaa169","states":[420,465,904],"C4":["AGGAGCACTGGCACTTCACG"],"strict_signature":"SIG_82636084db4e","index":4478,"n_C4":1,"n_states":3},{"id":"FULL_d699cd77b97d8ed656","states":[271,586,904,986,1053,1110],"C4":["GAGCGGTACTCCTCATGCCA"],"strict_signature":"SIG_acd448446b12","index":4479,"n_C4":1,"n_states":6},{"id":"FULL_d69b1ca65d8c209325","states":[3,5,50,363,450,465,586,639,665,713,783,793,836,850,904,986,1053,1101,1110],"C4":["CGAAGACAAGATGTAAGATT"],"strict_signature":"SIG_70cff2f6570c","index":4480,"n_C4":1,"n_states":19},{"id":"FULL_d6a24ca881f9818cfe","states":[141,450,465,481,586,615,793,904,986,1053],"C4":["AGTCTATCGTTCGACACGAT"],"strict_signature":"SIG_84cad90af1ea","index":4481,"n_C4":1,"n_states":10},{"id":"FULL_d6b437d32a025a8db9","states":[651,793,904,906,1053],"C4":["GAGAACGTGTGTGTGAAGTT"],"strict_signature":"SIG_2e71f4453d6e","index":4482,"n_C4":1,"n_states":5},{"id":"FULL_d6c41d08f48ed38ac4","states":[3,341,586,783,793,844,904,906,986,1053,1110],"C4":["CACGTACCAAAGCAGGCAGC"],"strict_signature":"SIG_237093daaef0","index":4483,"n_C4":1,"n_states":11},{"id":"FULL_d6d315c38b2c8df527","states":[5,586],"C4":["CGATCTCGTATGGAGCTCAG","CTATGTCGCGCCTGAATTCT","GCTGGATTCCGGTTACAGTA","TAGGATAGTTTGACCTACAG","TTACTGCCTTATTAAGATAA","TTGATATTCCCATGAAGTGT"],"strict_signature":"SIG_ca4dc26d5755","index":4484,"n_C4":6,"n_states":2},{"id":"FULL_d6ed2e98245ed6ff8f","states":[50,586,793,904,1053,1110],"C4":["CAGCGCCTTGGTTCGTGTCA","TCATCGTTCCGGAGTGACCT"],"strict_signature":"SIG_2701140aa737","index":4485,"n_C4":2,"n_states":6},{"id":"FULL_d6f1f722e3f45018a4","states":[450,481,586,665,793,1053],"C4":["CTGACCTGGTAGATCGCCTA"],"strict_signature":"SIG_aa7cdf29d9d6","index":4486,"n_C4":1,"n_states":6},{"id":"FULL_d7055fb13afe35a1d0","states":[3,793,844,904],"C4":["AGAGACTCCGACGTTGTACG","GTGGACAGGAGACTTACTCT"],"strict_signature":"SIG_8db3c80dde6d","index":4487,"n_C4":2,"n_states":4},{"id":"FULL_d7072dba65819c0dcf","states":[465,586,602,793,904,1053],"C4":["TGCCTGCCTCGAGGTGCCGC"],"strict_signature":"SIG_0a0cd7c56b1e","index":4488,"n_C4":1,"n_states":6},{"id":"FULL_d716e5cfda77646056","states":[31,35,120,141,301,450,465,472,541,572,586,588,660,665,669,753,772,793,795,844,904,906,932,944,1008,1053,1081,1102,1110,1111],"C4":["CCTAGAGCAGACAGAACCGT"],"strict_signature":"SIG_70c89611a40f","index":4489,"n_C4":1,"n_states":30},{"id":"FULL_d73479beeff94efaca","states":[383,586,665,713,793,1053],"C4":["ATTACTAACGACTCTGCCGC"],"strict_signature":"SIG_c5fac79cad69","index":4490,"n_C4":1,"n_states":6},{"id":"FULL_d740bda192da7f07a2","states":[1,3,5,31,35,50,141,207,267,301,450,465,481,586,595,601,665,669,696,742,783,793,836,844,904,906,932,986,1053,1110],"C4":["CATTCACACAATGTAAGATT"],"strict_signature":"SIG_c5448419bbc8","index":4491,"n_C4":1,"n_states":30},{"id":"FULL_d76251588f0f6649a5","states":[3,5,141,450,793,904,1053],"C4":["ATCGAGCGAATGGCCAGTAA"],"strict_signature":"SIG_a7ad41f38eee","index":4492,"n_C4":1,"n_states":7},{"id":"FULL_d76d36226a4041d488","states":[3,5,465,481,586,793,836,844,904,986,1053],"C4":["TCGTAGATCGATTAAGCGCG"],"strict_signature":"SIG_b272ad9d9dc6","index":4493,"n_C4":1,"n_states":11},{"id":"FULL_d7719a60c768f71b1d","states":[465,586,665,783,793,1053],"C4":["GCCTGTGCGTTACCGTCAGC"],"strict_signature":"SIG_5ab2a4de9f11","index":4494,"n_C4":1,"n_states":6},{"id":"FULL_d78085013b6d5edde4","states":[301,665,793,904,906,1053],"C4":["AGGCACACCTATCGGACAAG"],"strict_signature":"SIG_fd40a51e6123","index":4495,"n_C4":1,"n_states":6},{"id":"FULL_d78cf289453c0299bb","states":[793,904,1122],"C4":["TATGCTCTCCCTGGCTATGT"],"strict_signature":"SIG_afb426ddb2b3","index":4496,"n_C4":1,"n_states":3},{"id":"FULL_d79f8f7b827438940e","states":[5,465,793,1053],"C4":["AGCTGCTGAACGTTCGATGG","TGATCTAGTGACAGATTGTT","TTGTCGGTAATTACGGTTAA"],"strict_signature":"SIG_f660069430ae","index":4497,"n_C4":3,"n_states":4},{"id":"FULL_d7a19f744cef3b7662","states":[31,35,904,1053],"C4":["TGACACGTTATGAGGCGGCC"],"strict_signature":"SIG_0751f4cd9ecb","index":4498,"n_C4":1,"n_states":4},{"id":"FULL_d7a4c9933ae46f6f08","states":[3,5,82,450,465,500,586,588,708,793,844,904,932,986,1053],"C4":["CATAGGACTGTTCCAGGCCG"],"strict_signature":"SIG_561f084cb7d5","index":4499,"n_C4":1,"n_states":15},{"id":"FULL_d7a5d422b193a76e15","states":[73,793],"C4":["ACTTCTATGCGCGTCCACAT","TATAGGCTGTTTGGTAAGTT"],"strict_signature":"SIG_7e5b1ee5b4da","index":4500,"n_C4":2,"n_states":2},{"id":"FULL_d7bb6598f480beb342","states":[465,986,1053,1101],"C4":["GGATACTGATGTTAAGGCTT","GTCCGTCACAGCCGCGACTT","TCCGTGGCTGAGGCGCCATG"],"strict_signature":"SIG_fd2286b16b4b","index":4501,"n_C4":3,"n_states":4},{"id":"FULL_d7bd08613dcd899113","states":[450,586,783,793,1053],"C4":["ACGTTGTACGCCTGTGAAGT","TCACTGCTTCGAGCGGTACT"],"strict_signature":"SIG_de639a926091","index":4502,"n_C4":2,"n_states":5},{"id":"FULL_d7c7c74e71ea0dfd75","states":[328,793,844,1053],"C4":["ATGATCATTAAATTCTAATT"],"strict_signature":"SIG_c58a1c1b6681","index":4503,"n_C4":1,"n_states":4},{"id":"FULL_d7d6e67f7ab4a04fd8","states":[141,465,586,783],"C4":["TACTATCCTCGTCTTCGGCT"],"strict_signature":"SIG_8d9c5f931eb4","index":4504,"n_C4":1,"n_states":4},{"id":"FULL_d7d72b08784837ed09","states":[65,904,1053],"C4":["CGATTGATAAGATAATGATG"],"strict_signature":"SIG_ea34504e2405","index":4505,"n_C4":1,"n_states":3},{"id":"FULL_d7e25d526cb21f5d69","states":[465,696,793,904,1053],"C4":["TCGGCGCTGCCGCGAATCAG"],"strict_signature":"SIG_9950142f8017","index":4506,"n_C4":1,"n_states":5},{"id":"FULL_d7e4e3cf4dd28dda9b","states":[0,5,35,141,450,465,562,586,588,665,783,793,803,836,844,850,904,906,926,986,1008,1053,1094],"C4":["GTTATAGATGTATGGAGACT"],"strict_signature":"SIG_64cc07ecf862","index":4507,"n_C4":1,"n_states":23},{"id":"FULL_d81ca8901d6a734d23","states":[5,141,793,1053],"C4":["CGCGTGTAATTGGTAACCGC"],"strict_signature":"SIG_b458397b7d3c","index":4508,"n_C4":1,"n_states":4},{"id":"FULL_d82a53892e24c7d025","states":[372,407,586,793,812,844,850,904,1053],"C4":["AGAGAGTCGCATATGTCTCA"],"strict_signature":"SIG_4f59ff98fb5d","index":4509,"n_C4":1,"n_states":9},{"id":"FULL_d840c9a5f158617a4b","states":[141,465,469,586,602,665,783,793,904,1053],"C4":["CTCTATGTGTGAAGAATGTG"],"strict_signature":"SIG_e7cb7c34157b","index":4510,"n_C4":1,"n_states":10},{"id":"FULL_d849a27ca28692efd6","states":[586,793,904,1053],"C4":["AACACCTGATATGACTATGC","AACAGCATAGGATCATCAGC","AACGCAATTAGTGTTATCCG","AACGGTTGAGTATATCACAC","AACGTATCTGGGAGTTGACC","AACGTCACACGATAACATCA","AAGACTGTGGTTCGAGATAA","AAGATTAACCTTCCACTACA","AAGCGATTCCGATTACGCGC","AAGTCCTCCTGCCGACGCAT","AATAGTTGCAAAGTCACGGC","AATATGACGAACATACGTCC","AATCAATGAGCAGTGTATGC","AATCGCGCAGCTGGCTACTA","AATGGCCGAGCTTCCAATGG","AATTCCAACCAGATCGCTGT","AATTGCGGTGGACGTGGCCG","ACACCTTGTCATATACGCCT","ACATTAGATATATAGGCCTA","ACCAATAGTGATGCACTGGT","ACCGACTTCGGAGACTATAG","ACCGCGGTAAAATTAATCTG","ACGAGACTTGAACGGTTGAG","ACGGATCAGCGGAGTTCGAT","ACGTAATCCTATTATCGCCA","ACGTTGTACGGACTGGACGA","AGAGCTGTAGGACCTGATAA","AGAGCTGTAGGTGACTGTAC","AGGACCTGGAACCAATAGCG","AGGTGTAAGCGACATCGGTG","AGTGGACACCGTACGAGTTG","AGTTATCAGATTCGGACACA","AGTTCCTGTCAGTGCCGTTC","AGTTCCTGTCCGCACTGGAT","ATAAGTCATGTGATGGACCT","ATACCACCTAACCTTAAGTT","ATACCGAGCTGGAATGCCAC","ATACGTACTGAGCTGCTGAA","ATAGCTGGATTTCAGTAATC","ATATACGCCTAGCTTAGAGT","ATATATGCTCTATGCCTGAT","ATATCCGAATCTTCGGCCGG","ATATGTCTCAAGCTGCCTTA","ATATGTTTCAGCTTCTGTAC","ATATTAACTGCGTTCAATAA","ATATTCTCACGCTTCAGCGC","ATCTCAAGCCCGATAGAATA","ATCTCCAGAAGCGAACGATC","ATGCACTGGTGTGACTGTAC","ATGCTCCAGTCTTGTTGTGT","ATGGTATGATGCATTGGCGC","ATGGTATGATTCTCCATGAC","ATTACATAATTACATGTGCC","ATTATCGCCAGATGGAGTGC","ATTATCTAGCACACGCCGAA","ATTATTGTGCTGACCATCCT","CAACCGTATAGAGAGTCCGA","CAATTGCACACTCGTGCATG","CACAGAAGCCAATTGTCAAG","CACCGCTAGTTAGGCGCATT","CACTCTTAACAGACTAATAT","CACTGTGGAATTCTGTGACT","CACTTAGCTATCCTTACCGA","CAGAGCGTGCAGAGCCTAAG","CAGAGCGTGCCTACTCATCC","CATAGAATATACCGACTTCG","CATCTATATAGTCAGTTCTG","CATGGCAGCGCTGTACCTTG","CATTCACACAGTTACGCGTC","CATTCTGGTCTGATCGAGGT","CCAATTCATCAGATTGAGAG","CCGGCTGATGATCCTCATCA","CCGTAGCTCAGAGCATAGAA","CCTCAGTTCGAACTTCCAGG","CCTCGCCTCTGGTCCGGTGT","CGACGTTCCTGTGACTGTAC","CGACTACTCTTGTCCTACCT","CGATAGTACGTTGTCTGCAG","CGATATGTGCGGCATTCGAA","CGATCGTCAGTCGTTATAGG","CGCACTGGATGACCTGCGCG","CGTAGACACTATAGAACTGC","CGTATGAATTCCTATCCAAG","CGTCCGCTCTCTTCTTCGTA","CGTTGTAGCAGGCGTCAGTA","CTATGTATAAATTACATAAT","CTCGTGCATGATGATCTTCG","CTCTATGCTACACCTCCAAT","CTGGTGTTGTGCAATGATCA","CTGTGAGCAGGCTTCAGCGC","CTTCAATAATTTGACATCTC","CTTCCTACAGGCACATTGCG","CTTCGACCAAGTACGAGTTG","CTTCGATGGTAATTCGAAGG","CTTCGATGGTATAGGAGTCT","CTTCTACGATGCATTGCCGC","CTTCTATCGACAACAGACAG","CTTGTTGTGTGCTCGGAACA","GAACCGCCTTTGATAGCATG","GAATCGGACTAGCTATGCTT","GACCGTCTCTGCGTATAATC","GACGAAGACTTACAAGCACC","GACGCTGCTATCCGACTTAA","GACGGACAGCCTCAAGTCGC","GACTAAGGTCGCAAGATGAA","GACTCTCCAAAGTTATCAGA","GAGACATTCTTCAATCGTCC","GAGACTATAGATATTAACTG","GAGACTCGCAATCCTAATAC","GAGCATAGAAAAGGATCCGA","GAGGCCTGAGATTATAGCAC","GAGTCCGTAGAGAATTCAGT","GATAATACGCCGATTGATAA","GATGCGCATGGATTCCTCAA","GATTACAATGACGGATCAGC","GATTACAATGCACTCTTAAC","GATTACGCGCTACAGCATCA","GATTACTACATGTCTGTCCT","GATTCCTCAATAATTCGCTG","GCACTTCACGGCTTGTCATA","GCATTGTACATTCCAGGCCG","GCCACCAGCTGGACACTCTT","GCCATCAGGAACGGCACTCC","GCCATGTGTCGAGACATTCT","GCCGTGATCTCAATCTCATG","GCCTCTCAACTGTCTTACGA","GCGGAACTTGAATCACAGTC","GCGGAGTGGAGGAAGCATGT","GCGTACAACTTAGGATAGTT","GCTACAGTGTTATACAATTA","GCTGTGAGACACACTGAGTC","GCTGTGAGACGAGACATTCT","GCTTAATCAAGGCCGATACG","GCTTATTCTTCCGTAGCTCA","GGAGCGACGAACGTTCGCCA","GGCACTGAGCTGTCTTACGA","GGCAGACTGTCAATCTCATG","GGCAGACTGTGAGTATTCCG","GGCATTCGAAGGCACTGAGC","GGCGGCATGAATCGATTCTG","GGTACTCTGCACAGAACTTA","GGTATATGCCAGCTATGCTT","GTAACCACCGCCGAGATTAA","GTAACCACCGGCCGTGTCGG","GTAACTGAGTGCTTGCGGAA","GTAGGATCAGTGCCTGCCTC","GTATATGAAGTCGCATCTTG","GTCAGGCGAATATTCTTAAT","GTCTGAGCACAGACCGCGAA","GTCTGGTACGAGCTGCCTTA","GTGACCTAACCTATGTATAA","GTGACCTAACTGACAATAAT","GTGACTGTACGTGTCGCGGA","GTGATCGCATGTCTGGTACG","GTGCGAACATGCCTGTGTTA","GTGCTACTCGCTACAATACG","GTGCTTAGTTGCAACCTCGC","GTGGCAGGTGAGGCACTTGG","GTGGTGCATCCACGCTCTCT","GTGTCCATACTAGTTAGACG","GTGTTAACTAGTCTGGTACG","GTTGGTACAGGAAGAATGTG","TACGTGACGACATAGAATAT","TACTATCCTCGCTTGCGGAA","TAGCGCATTAGGACACTCTT","TAGGAACTCGAACGTCACAC","TAGTAGGCCTTCGTGACAAG","TAGTCTACACCACCGTGTGT","TATCACTGACGAACGAATTC","TATCGCCCCATCGCGGTATT","TATGCCTGATGAATGTAGGC","TATGGCATAGTTAATTGCTC","TCAACGAACCTCAACGAACC","TCACGAATCCTAGGATAGTT","TCACGGCGGCGTCGTCACGG","TCACTGCTTCTTATTCACTC","TCAGGTAAGTTCATCTACTC","TCCGACCGTACCACAGGTAT","TCCGTCTATACGATTGGGCG","TCCGTCTATACTTCACGTTA","TCCTCGTGCGTCCTGATCAA","TCCTGCGAGACCTATCCAAG","TCGAACGCCAGCGCGCCGAG","TCGACACGATGATCATCAGC","TCGCGTTAGGGCCTACCTGA","TCGCGTTAGGTAAGCGTGGC","TCGTGACAAGGGTAGCTCAT","TCTACGGTAAAGAACAGGTC","TCTGCGCACGTTGAATGCGT","TCTGTAGGCCACGTTGAATA","TGACAATAATGTAATCTTCA","TGACACGTTACCACGCTGTG","TGACTATCGAAAGGATCCGA","TGAGCATAACAGGCAGTTCC","TGAGGCCAATACGCGGAGGT","TGATGATTAACTAAGCGTAA","TGATGTCGATCGTCGGTTAA","TGATTGCTAGGAGCGGTACT","TGCAAGATACGCTGGCCGTA","TGGAGCTCAGTAAGGCTCGG","TGGTAACCGCGTCAGGATCG","TGGTATTGTCCATGAAGTGT","TGTAGCGTAATAGGCGCATT","TGTCCGCGATAATACACGTA","TGTCTCATCCACCTCTCCTG","TTACCAAGGTCATCTCGTAT","TTACTGCTGAATTATGAATA","TTAGGCTATGTGATCGAGGT","TTATTGGACCTAGAAGACTC","TTCCAGGCCGTCGAGCCTTC","TTCCGTCCTCTTAACCGCGA","TTCGTGTACGATATTCTCAC","TTCTATCAGCTTATTCACTC","TTGATAGATTCACCGTGTGT","TTGATAGATTTATTGTCACA","TTGTACACGTCATTGTAACG"],"strict_signature":"SIG_b66a14649daf","index":4511,"n_C4":216,"n_states":4},{"id":"FULL_d84a401aa602b6c514","states":[1,3,5,21,31,50,108,141,162,199,301,343,363,395,407,412,430,450,465,473,481,500,586,588,602,651,665,669,674,712,713,783,793,836,844,904,906,932,940,986,996,1053,1056,1110],"C4":["GACTCTCCAAATTAATACAG"],"strict_signature":"SIG_9f926cf28327","index":4512,"n_C4":1,"n_states":44},{"id":"FULL_d84ae29dfe6390f229","states":[5,180,465,481,586,602,793,844,904,986,1053],"C4":["ACTTCTATGCCATTCACACA"],"strict_signature":"SIG_780da8cc30a7","index":4513,"n_C4":1,"n_states":11},{"id":"FULL_d854f9508d439fe5ee","states":[465,1070,1101],"C4":["ATAGCTGGATTCGACGTCAG"],"strict_signature":"SIG_23a484a683c1","index":4514,"n_C4":1,"n_states":3},{"id":"FULL_d85a95258b17e4af72","states":[31,577,793,844,904,906,1053],"C4":["TGACCATCCTTTGTACATTA"],"strict_signature":"SIG_d623d4cf4715","index":4515,"n_C4":1,"n_states":7},{"id":"FULL_d85a9a968ebca167e7","states":[137,244,586,793],"C4":["GCTGCTCTTCGCGGAGCCAT"],"strict_signature":"SIG_d72de72ecfbc","index":4516,"n_C4":1,"n_states":4},{"id":"FULL_d8694095f75625baa1","states":[605,904],"C4":["GTGACTGTACACCGCGGTAA"],"strict_signature":"SIG_ee49dc72178c","index":4517,"n_C4":1,"n_states":2},{"id":"FULL_d86c224c47ff4ab0f7","states":[500,793,904,1053,1110],"C4":["GTCAGTACCAGTGTTAACTA"],"strict_signature":"SIG_1f5af8330884","index":4518,"n_C4":1,"n_states":5},{"id":"FULL_d86c867544943753e0","states":[1,3,108,120,141,407,450,465,481,500,572,586,588,651,793,844,904,906,986,1017,1053,1110],"C4":["GCCAGCACGTCGCGCATACG"],"strict_signature":"SIG_dbbe1c17f4f5","index":4519,"n_C4":1,"n_states":22},{"id":"FULL_d86e28d30fa8575641","states":[372,586,665,793,904,986,1053],"C4":["ACGATGCGAAAAGATGGCCT"],"strict_signature":"SIG_7eee1d1c47f7","index":4520,"n_C4":1,"n_states":7},{"id":"FULL_d881af70cef04ea20f","states":[65,120,141,465,481,575,586,651,665,793,844,904,926,986,1053,1110],"C4":["ACGATGATCGAGGCATACTC"],"strict_signature":"SIG_bcf5df0334d3","index":4521,"n_C4":1,"n_states":16},{"id":"FULL_d889d362a0a6450be6","states":[3,141,465,481,572,586,655,696,713,793,844,904,926,986,1053,1101,1110],"C4":["TTGACATCTCCAATCCGGAG"],"strict_signature":"SIG_e07c1073a5d6","index":4522,"n_C4":1,"n_states":17},{"id":"FULL_d88bddf2d562800b24","states":[3,120,793,1053],"C4":["ACGGCACTCCATATTCTCAC"],"strict_signature":"SIG_42f1e3374ed8","index":4523,"n_C4":1,"n_states":4},{"id":"FULL_d892c1a0472f5aa58b","states":[31,141,441,465,586,793,844,904,1053,1110],"C4":["AATGGCCGAGGATATTGTAG"],"strict_signature":"SIG_3a2c5a35972e","index":4524,"n_C4":1,"n_states":10},{"id":"FULL_d893497203cc948b7e","states":[793,836,986,1053],"C4":["AGTGTCTAGAACTAACTTAA","CATCGTCAGTCACTCAGTCA"],"strict_signature":"SIG_2b521f6a7a89","index":4525,"n_C4":2,"n_states":4},{"id":"FULL_d894c48e9b4f268fb5","states":[301,465,500,986,1053],"C4":["ATCCGGTGCCGCGTATAATC"],"strict_signature":"SIG_f9c6f95e02ba","index":4526,"n_C4":1,"n_states":5},{"id":"FULL_d894ca8a26529be69e","states":[996],"C4":["AGAGCAGCGGTGTCAGGCAC"],"strict_signature":"SIG_538716c62161","index":4527,"n_C4":1,"n_states":1},{"id":"FULL_d894f9ed2bdd54d828","states":[1,472,793,904,1053],"C4":["TAACATTGTGGCTAGTCTCG"],"strict_signature":"SIG_0393dc060716","index":4528,"n_C4":1,"n_states":5},{"id":"FULL_d8a12bdc1354992ddf","states":[3,586,793,904,1053,1110],"C4":["AATCAACTTGGTAACGGATG","GACGTCTACAGCACCGCATA"],"strict_signature":"SIG_b73752a3eb54","index":4529,"n_C4":2,"n_states":6},{"id":"FULL_d8ac4fa38abc480426","states":[141,586,986],"C4":["GATGATTGCACATACACTTG"],"strict_signature":"SIG_ccc3b26499a0","index":4530,"n_C4":1,"n_states":3},{"id":"FULL_d8b543786a8109e3a5","states":[141,199,301,465,481,500,586,665,713,793,844,850,904,906,1053,1110],"C4":["TTATTCGAGGCGTCTAAGCA"],"strict_signature":"SIG_bd1f107aab0f","index":4531,"n_C4":1,"n_states":16},{"id":"FULL_d8c73542b17bf88118","states":[586,783,793],"C4":["AATCACAGTCAACTTCCAGG","CACAAGGTCTGCAGTCAGGT","CGTCAACATGTAACATCTAG","GCTAAGGTTCAAGTAAGCGT","GCTCGTTAGTTCATCGTTCC","TCTCGCGACCGAATTCTCGG"],"strict_signature":"SIG_ee5c7752b00a","index":4532,"n_C4":6,"n_states":3},{"id":"FULL_d8ca7e297cf41b67e3","states":[1,3,5,21,31,35,50,93,120,141,214,221,301,343,357,364,383,395,407,441,450,465,481,500,566,572,586,588,613,665,713,764,783,793,806,836,839,844,904,906,944,945,986,997,1053,1094,1101,1110],"C4":["AACGTATCTGGTTGGATCCT"],"strict_signature":"SIG_2daa8c10b26c","index":4533,"n_C4":1,"n_states":48},{"id":"FULL_d8d11fa416910f2050","states":[651,793,904],"C4":["CCTCTATCTCTTGGCGCTTA"],"strict_signature":"SIG_bdbbcbef2f08","index":4534,"n_C4":1,"n_states":3},{"id":"FULL_d8d8afa2c951594679","states":[465,572],"C4":["CACCTAGGAACGCGACGAGC","TGAGACCGGTATCAGAGTCA"],"strict_signature":"SIG_1d72713a4ffe","index":4535,"n_C4":2,"n_states":2},{"id":"FULL_d8e183f2bee339fdc0","states":[450,588,674,793,904,1053,1110],"C4":["GCCACTAGTCATCGGACAAG"],"strict_signature":"SIG_5df1b8cf648f","index":4536,"n_C4":1,"n_states":7},{"id":"FULL_d8e48f9eea2c312d55","states":[997],"C4":["ATTACTAACGAATTGCGGTG","CGACATCACAAGAATTCAGT","CGATACTAGCTTCCAATAAC","CGCGTGTAATATATCAATCG","CGTTCGATGGCAGGTATAGG","GCAATGATCAAAGGATCCGA","TAATCTAATATACGCTTCGA","TGCTCCTGCGTACGCTTCGA"],"strict_signature":null,"index":4537,"n_C4":8,"n_states":1},{"id":"FULL_d8ea4f02a6c6550303","states":[465,586,1053],"C4":["ACGTGCGGCTGACCGTCTCT","ACGTTAGCACTGGACGTGAC","AGTTGTCGAACCGGTCACTA","CAAGCCTTAGCCATCGTGAC","CATTGTTATACCGTGCAACC","CCTAACTGAGCGCGCATACG","CTTGCCAATGTACGATGCAC","GACCTGCGCGCCTCGTTGAC","GAGATGTTAGCCTGATCGCA","GAGTAGTTCACAACAGACAG","GCCAAGCATCTTGACATCTC","GCGGAACTTAGCAGTCAGGT","GCTACAATCACACCGAGCAT","GTGGACAGGACAGTTCAGCT","GTGTTGGAACTCATCCTTGG","TATCAATGCATTCCATGTCA","TCGACATCGAAATGCGCCAC","TGAGTGGTTGAGTCATTATT","TGAGTTGTGTTTAACCTACC","TGCACTGTCTACCTCTCCTG","TGTATTCAGAGCTCAACTAA","TGTCGTAGGTTCTAATGACG"],"strict_signature":"SIG_4c65e6095493","index":4538,"n_C4":22,"n_states":3},{"id":"FULL_d9199ed9ab05a2d4bd","states":[465,586,665,783,793,904,1053],"C4":["TGACAATAATTGCAAGATAC"],"strict_signature":"SIG_bccb9e98389d","index":4539,"n_C4":1,"n_states":7},{"id":"FULL_d919abbd0670360303","states":[3,141,395,450,465,481,572,586,651,665,696,783,793,836,844,904,932,986,1053,1110],"C4":["GCTATTACATTGTTCCAGAC"],"strict_signature":"SIG_58ecac81a427","index":4540,"n_C4":1,"n_states":20},{"id":"FULL_d932f1b23b217f6926","states":[173,586,793,1053],"C4":["GAAGACAGACTGACCTACAG"],"strict_signature":"SIG_452c3cc6f126","index":4541,"n_C4":1,"n_states":4},{"id":"FULL_d95c62959915fa3c00","states":[1001],"C4":["ATTTGAGATGATCTCCAGAA"],"strict_signature":"SIG_dd8907865944","index":4542,"n_C4":1,"n_states":1},{"id":"FULL_d9622eb620a2928317","states":[304,783,793,844,904,1053],"C4":["AGCGCTGGACAGGTATAGAC"],"strict_signature":"SIG_e37aaf08c0cd","index":4543,"n_C4":1,"n_states":6},{"id":"FULL_d96cc9b6bb443f86f7","states":[450,588],"C4":["TACGTGACGATGAGGTGGTT"],"strict_signature":"SIG_b0c4e67c648e","index":4544,"n_C4":1,"n_states":2},{"id":"FULL_d975eae1a7f775075a","states":[1,3,5,11,31,35,50,73,141,162,235,267,301,328,333,363,395,407,444,450,465,472,481,489,500,572,586,588,602,612,665,668,669,696,713,783,793,836,844,856,904,906,926,932,986,1023,1053,1081,1110],"C4":["AAGGAGCTGGAGACTCGACG"],"strict_signature":"SIG_a650770803c6","index":4545,"n_C4":1,"n_states":49},{"id":"FULL_d98c55339ecb594c7a","states":[5,35,44,103,315,465,491,500,586,665,669,713,793,836,844,904,986,1053,1062,1110],"C4":["GCTACAATCAACATAGGTGG"],"strict_signature":"SIG_e46159cc8793","index":4546,"n_C4":1,"n_states":20},{"id":"FULL_d99da891600bc34299","states":[754,1053],"C4":["ACCAATAGCAATGCACTGGT"],"strict_signature":"SIG_064f1ef5c3ef","index":4547,"n_C4":1,"n_states":2},{"id":"FULL_d9ab4b1a68c8f65ac5","states":[5,481,793,1053,1094,1162],"C4":["AGTCATTATTAAGTCACGGC"],"strict_signature":"SIG_a2f8e9af1f92","index":4548,"n_C4":1,"n_states":6},{"id":"FULL_d9c2528aacdb332745","states":[3,141,407,450,465,586,605,665,713,793,844,904,1053],"C4":["CGAAGGCAGACATCTATATA"],"strict_signature":"SIG_3a747d2c9164","index":4549,"n_C4":1,"n_states":13},{"id":"FULL_d9c4e00330740a19d2","states":[586,793,836,904,986,1053],"C4":["AGGAACGGACAGACCGCGAA","TGGAGAGAGGAGCTATGCTT"],"strict_signature":"SIG_6074e9309a8f","index":4550,"n_C4":2,"n_states":6},{"id":"FULL_da0bd6c355bdfb1b15","states":[572,586,793,1053],"C4":["ATTACCGCGTCCTCGCCTCT"],"strict_signature":"SIG_a861302d00d4","index":4551,"n_C4":1,"n_states":4},{"id":"FULL_da231ce962e7229e0d","states":[450,465,481,586,708,793,844,904,1053,1110],"C4":["TCTCGCCGATATACTGAGGA"],"strict_signature":"SIG_868af2de9aae","index":4552,"n_C4":1,"n_states":10},{"id":"FULL_da2dc6fce506144d11","states":[500,713,1053,1110],"C4":["GATGGAGTGCAGATCGCTGT"],"strict_signature":"SIG_a1f3c7211bf9","index":4553,"n_C4":1,"n_states":4},{"id":"FULL_da302e67efa42d6104","states":[465,500,1053,1110],"C4":["TTATCAATAACACTTAGCTA"],"strict_signature":"SIG_aec9254dd20c","index":4554,"n_C4":1,"n_states":4},{"id":"FULL_da4388a39ab98c7bb2","states":[3,5,31,35,71,88,96,108,120,141,173,271,301,304,335,407,450,465,481,541,572,586,588,602,665,669,713,777,783,793,836,844,872,892,902,904,906,926,986,1010,1053,1101,1110],"C4":["GCTAAGTACTGATGTAGGTC"],"strict_signature":"SIG_05793c59aa81","index":4555,"n_C4":1,"n_states":43},{"id":"FULL_da4659d00a07dee8a7","states":[141,450,793],"C4":["AAGACTGTGGGTAATATTAC","GTCGTCGATCTTCGCCGTTA"],"strict_signature":"SIG_e756907a2c89","index":4556,"n_C4":2,"n_states":3},{"id":"FULL_da50d77d6e9525a60f","states":[465,586,588,713,793,904,1053],"C4":["GCTACCATACTAGGCTCAGG"],"strict_signature":"SIG_4ea2c43df7ed","index":4557,"n_C4":1,"n_states":7},{"id":"FULL_da5236d167e1b9015a","states":[1,5,586,822],"C4":["TTGTCTGCAGCCGAGATTAA"],"strict_signature":"SIG_b3d209e9ea79","index":4558,"n_C4":1,"n_states":4},{"id":"FULL_da573a803a8b82ba0a","states":[141,450,836,904,906,1053],"C4":["AGACCGATCGTAGAAGACTC"],"strict_signature":"SIG_61d28a58c26f","index":4559,"n_C4":1,"n_states":6},{"id":"FULL_daa62e280aab120e30","states":[450,465],"C4":["ACCTGATCCGCCTAACTGAG","CAGTAAGGTGAATTCTAATT","TGATCTAGTGTGTAATCCAT"],"strict_signature":"SIG_06ad6f924b1d","index":4560,"n_C4":3,"n_states":2},{"id":"FULL_dab715dfbd9fb77ee5","states":[465,586,793,844,904],"C4":["ACCAATTGTATTGCAGCCGC","CATATTAGGAAGTTTCCGGA","TGATTACCTTCGAATATAGG"],"strict_signature":"SIG_0749115a278c","index":4561,"n_C4":3,"n_states":5},{"id":"FULL_daba0285331a85faf2","states":[3,500,683,793,1053],"C4":["CGCCTCATCTTGGTATTGTC"],"strict_signature":"SIG_a8785a3f37d5","index":4562,"n_C4":1,"n_states":5},{"id":"FULL_dac90bba94a7a74943","states":[465,669,904],"C4":["ACGCATAGTGATCCTCATCA"],"strict_signature":"SIG_82636084db4e","index":4563,"n_C4":1,"n_states":3},{"id":"FULL_dacfe667ed50677343","states":[3,450,481,586,588,665,708,713,783,793,904,906,997,1053,1094,1110],"C4":["GTATTCAACATAATCTAATA"],"strict_signature":"SIG_250032d453b1","index":4564,"n_C4":1,"n_states":16},{"id":"FULL_daeec37f7a90724930","states":[500,904],"C4":["GGTCCAGTGTAGCCGCTCTA"],"strict_signature":"SIG_352169ad93a5","index":4565,"n_C4":1,"n_states":2},{"id":"FULL_db2e50fd7c0f494020","states":[465,793,844,1053],"C4":["AAGTAAGCGTTGACGTCCTT","ACAGATTGTTGTTGCGCCGG","ACGTCTTATATGTGTAACCG","ATTGGTAATCGTCAGGATCG","CGCGACGAGGATGCGAGCGT","CTCTTCCGGTGCCATCAGGA","CTTCTACGATTCAGTACACG","GAGACATTCTGACATTCAAG","GTGTCGCGGAATATGATGCT","TACTCAGGAACCTAACTGAG","TGTATTCAGAGTCCTTGCAC"],"strict_signature":"SIG_15680a6f5684","index":4566,"n_C4":11,"n_states":4},{"id":"FULL_db371f0575be7b3045","states":[273,793],"C4":["CCGGCAATACGGAACGTGCC"],"strict_signature":"SIG_7e5b1ee5b4da","index":4567,"n_C4":1,"n_states":2},{"id":"FULL_db78d71b8a7c769419","states":[500,665,793],"C4":["TGCAAGATACCATTCACACA"],"strict_signature":"SIG_7d0dc09cdbfa","index":4568,"n_C4":1,"n_states":3},{"id":"FULL_db79a62f7db37612a3","states":[465,586,651],"C4":["ATATTAGAGCACCTTAAGTT"],"strict_signature":"SIG_8e7a342c0890","index":4569,"n_C4":1,"n_states":3},{"id":"FULL_db7ac49d6d2b4f89a1","states":[465,572,904],"C4":["AAGACGTACCCCGGCCACGC"],"strict_signature":"SIG_45fcb2fb0d3e","index":4570,"n_C4":1,"n_states":3},{"id":"FULL_db824fcce6bc250887","states":[665,904,986],"C4":["CGCGATACCTTCTTATGTTA"],"strict_signature":"SIG_ca35ed4d6c18","index":4571,"n_C4":1,"n_states":3},{"id":"FULL_db8ae7b49b709df829","states":[1006],"C4":["TCTTACAACGTTCGCCGCGT"],"strict_signature":null,"index":4572,"n_C4":1,"n_states":1},{"id":"FULL_db8b475b7204197782","states":[369,906,1053],"C4":["GAGTCCGTAGCTACCGGACC"],"strict_signature":"SIG_2363a3a1efcf","index":4573,"n_C4":1,"n_states":3},{"id":"FULL_dba9271eeec42e80fa","states":[793,1017],"C4":["CCTTCCTGGTCCAGAGTTGA","CTTGACTCAAAGACCGCGAA"],"strict_signature":"SIG_e03d0da4603f","index":4574,"n_C4":2,"n_states":2},{"id":"FULL_dbabfe9262494c21a1","states":[372,586,665,904,986,1053],"C4":["CTTGTCTAGTTAGAAGACTC"],"strict_signature":"SIG_49a4150ea948","index":4575,"n_C4":1,"n_states":6},{"id":"FULL_dbb2c40934e9ab0962","states":[141,465,793,904,1110],"C4":["TACGAAGTGCATTACTAACG"],"strict_signature":"SIG_5915a5ed59b7","index":4576,"n_C4":1,"n_states":5},{"id":"FULL_dbc1aab2dc46756217","states":[5,120,141,301,333,410,465,481,500,586,793,836,844,904,906,932,986,1041,1053,1094,1110],"C4":["TTGTACATTAACACCTTGTC"],"strict_signature":"SIG_232efffb5d77","index":4577,"n_C4":1,"n_states":21},{"id":"FULL_dbced3ab286ac7c164","states":[1010],"C4":["AAGTCCTCCTCTTGGTGGTT","AGAAGATATATGACTATCGA","CCGCAGGAGTTACTCAGGAA","CGAGCTGGAATGTTGAGCCG","GATGAACTCTGCAACCTCGC","GCACCGCATATTATTGGACC","GGCCTGCACAAAGGAATGTA"],"strict_signature":null,"index":4578,"n_C4":7,"n_states":1},{"id":"FULL_dbd25dd38b87bd3598","states":[5,465,586,665,793,1053],"C4":["TTGAATGCGTACGCCTCAGT"],"strict_signature":"SIG_b4cbca322470","index":4579,"n_C4":1,"n_states":6},{"id":"FULL_dbdd3f051ef311cefd","states":[665,783,793,844],"C4":["TGGCTGAACCGAACGCTTAG"],"strict_signature":"SIG_06cebf19df4e","index":4580,"n_C4":1,"n_states":4},{"id":"FULL_dbddd251814399fd4a","states":[3,31,50,301,450,465,472,481,586,783,793,844,904,906,932,986,1053,1101,1110,1136],"C4":["AGCATGTAACCGTTGGTGGT"],"strict_signature":"SIG_7ed649fe02dd","index":4581,"n_C4":1,"n_states":20},{"id":"FULL_dbdea3bc112c1a581c","states":[3,31,141,407,444,450,465,481,489,586,588,665,713,720,783,793,836,844,872,904,906,926,932,986,1053,1094,1110],"C4":["GAATCGGACTAGCAGGCAGC"],"strict_signature":"SIG_c63ce6d9094e","index":4582,"n_C4":1,"n_states":27},{"id":"FULL_dbdecaa3109846981d","states":[141,465,586,768,793,904,1053],"C4":["TAACATAGCAATCAGTTAAC"],"strict_signature":"SIG_fc400224facb","index":4583,"n_C4":1,"n_states":7},{"id":"FULL_dbec9c60bc8f6a973d","states":[586,665,793,904,1101],"C4":["CGATATGTGCATGGACGGAA"],"strict_signature":"SIG_aa50bf9e1a1e","index":4584,"n_C4":1,"n_states":5},{"id":"FULL_dbf37704d6a4b710b4","states":[450,793,932,1053],"C4":["AGTAGTTACGCGTCGTTCAG"],"strict_signature":"SIG_a781f8912bf5","index":4585,"n_C4":1,"n_states":4},{"id":"FULL_dbf6b7e54f20f08ea0","states":[1,586,793,904,1053],"C4":["GCGGAACTTGGCGAATGACT","GTCTTCGGCTGGCTATCGCG","TGATGATTAAATGTAATTCC"],"strict_signature":"SIG_bf642f6af443","index":4586,"n_C4":3,"n_states":5},{"id":"FULL_dc0d17e3a51d90446f","states":[586,793,880,1053],"C4":["GTTACCACATTCACTGCTTC"],"strict_signature":"SIG_146e08d268a5","index":4587,"n_C4":1,"n_states":4},{"id":"FULL_dc15935d323afdaf33","states":[1,3,31,141,586,793,844,904,1053,1110],"C4":["CGTACGTAGGAGAACAGGTC"],"strict_signature":"SIG_fe834336a600","index":4588,"n_C4":1,"n_states":10},{"id":"FULL_dc1b8a6319a8d557b0","states":[3,450,481,793,1053],"C4":["GACTGTATGGGGTGAGGTGC"],"strict_signature":"SIG_18625402c47b","index":4589,"n_C4":1,"n_states":5},{"id":"FULL_dc352f90df09f07919","states":[793,904,926,1053],"C4":["AAGACTGTGGTTCGACCGGC","ACCGATGACGAGCCGCTCTA","GATTCCTCAACGTGAGCTCC","GCCTGGAAGCCCGGTCACTA","GGCACCTTGCATGTTAGTAT","GGCATTCGAAACGTTAGCAC","TGGCTGAACCTGGTTCGGAC"],"strict_signature":"SIG_b43c04b2059c","index":4590,"n_C4":7,"n_states":4},{"id":"FULL_dc63f1eddd1b4cbe91","states":[37,141,407,665,793,904,1110],"C4":["AGAAGCGTATCAGAATCTTC"],"strict_signature":"SIG_9939a6481374","index":4591,"n_C4":1,"n_states":7},{"id":"FULL_dc8e89cec80398754c","states":[872,986],"C4":["TCGAAGTACGCTATGTCGCG"],"strict_signature":"SIG_3806c0a3b8cc","index":4592,"n_C4":1,"n_states":2},{"id":"FULL_dc9d8d5ceef471d907","states":[120,713],"C4":["GGTGCAACCTTGACCATCCT"],"strict_signature":"SIG_3586ac01b50a","index":4593,"n_C4":1,"n_states":2},{"id":"FULL_dca7edb9c1899c0c59","states":[31,35,450,793,904],"C4":["CATCATGACCTTCGCCGCGT"],"strict_signature":"SIG_3c2b3982915f","index":4594,"n_C4":1,"n_states":5},{"id":"FULL_dca96638a6c2c200d8","states":[343,465],"C4":["CCTCAGGTCGACTCTGCCGC"],"strict_signature":"SIG_24ab8c36badd","index":4595,"n_C4":1,"n_states":2},{"id":"FULL_dcbc56567c99144619","states":[31,141,363,665,713,793,904,1053],"C4":["ATCACTGGAAGACTTGAGGT"],"strict_signature":"SIG_dfb99baec66d","index":4596,"n_C4":1,"n_states":8},{"id":"FULL_dcbef3500b7c3cd298","states":[552,1053],"C4":["TAGCGCATTAAACGCATTCG"],"strict_signature":"SIG_064f1ef5c3ef","index":4597,"n_C4":1,"n_states":2},{"id":"FULL_dcc300e85579c22cc5","states":[141,586,793,904,986,1110],"C4":["ATGCGAGCGTGATCGTCGAC"],"strict_signature":"SIG_431de864a2ae","index":4598,"n_C4":1,"n_states":6},{"id":"FULL_dcc8f5e86988cde225","states":[763,793,1053],"C4":["CTTGCCAATGTCGTGGTAGA"],"strict_signature":"SIG_08bb66a604c6","index":4599,"n_C4":1,"n_states":3},{"id":"FULL_dcdaa1b428302eb353","states":[5,586,793,904,932],"C4":["CTCTGTCTCCGGAGTTCGAT"],"strict_signature":"SIG_284ba8379058","index":4600,"n_C4":1,"n_states":5},{"id":"FULL_dcdd45b289e39f6357","states":[3,465,586,793,844,904,1053,1110],"C4":["GTAGTTCTAGCCACAGGTAT"],"strict_signature":"SIG_a9d22b63961e","index":4601,"n_C4":1,"n_states":8},{"id":"FULL_dce2e8ea5dbb4c439d","states":[465,904,926,1053],"C4":["GTCCAGACGAGAGATGCGTG"],"strict_signature":"SIG_12db3188a058","index":4602,"n_C4":1,"n_states":4},{"id":"FULL_dce69638eba115a2ef","states":[1017],"C4":["CCGATACTGACGGGCCTTGG","TGGTTCCACTAAGTGCTGGT"],"strict_signature":"SIG_720fe425f501","index":4603,"n_C4":2,"n_states":1},{"id":"FULL_dd02a136f613134510","states":[120,586,904,1053,1110],"C4":["CTATCTCCGGTCCGACCGTA"],"strict_signature":"SIG_e48ec64b91fa","index":4604,"n_C4":1,"n_states":5},{"id":"FULL_dd08aea2ffca915934","states":[5,128,450,793,904,906,1053,1094],"C4":["GGTTACAGTAGGTGCGCGTA"],"strict_signature":"SIG_9d4e425cbd7f","index":4605,"n_C4":1,"n_states":8},{"id":"FULL_dd0f5df57b87fedfca","states":[185,904],"C4":["CGTTCTACGAAAGTACTAAT"],"strict_signature":"SIG_d5b75a406639","index":4606,"n_C4":1,"n_states":2},{"id":"FULL_dd19e35d18c6b9a8a0","states":[450,465,793,904,1053,1094,1110],"C4":["CTCAACATGTAGTGTTGTGA"],"strict_signature":"SIG_230c5b0eb373","index":4607,"n_C4":1,"n_states":7},{"id":"FULL_dd230814aa96081b99","states":[3,5,665,793],"C4":["GCTCTCGGTTGATATGGCAA"],"strict_signature":"SIG_c8ca8e4a1d44","index":4608,"n_C4":1,"n_states":4},{"id":"FULL_dd2ae257b316ac662d","states":[465,904,1110],"C4":["GTGGTGCATCCGTCGCAGAC"],"strict_signature":"SIG_c482219555d1","index":4609,"n_C4":1,"n_states":3},{"id":"FULL_dd31b79be129eca7c1","states":[836,850,1053],"C4":["GCTCTCGGTTAGTGTGAATT"],"strict_signature":"SIG_0ff4e3641192","index":4610,"n_C4":1,"n_states":3},{"id":"FULL_dd37d4ccc0a8e5ff96","states":[1,3,586,793,932],"C4":["TTCACTGGCGTTCGTCTAGC"],"strict_signature":"SIG_e4981d4cf3ce","index":4611,"n_C4":1,"n_states":5},{"id":"FULL_dd3bdfd9e2bfa58538","states":[141,271,301,450,465,586,665,713,793,818,904,986,1053],"C4":["AATTCTAATTCTCGAACTGA"],"strict_signature":"SIG_8bf90298d33d","index":4612,"n_C4":1,"n_states":13},{"id":"FULL_dd681e9d355fee497b","states":[481,844],"C4":["TGAGGTGGTTTGCAGTGGTA"],"strict_signature":"SIG_f5ddd2d5c05b","index":4613,"n_C4":1,"n_states":2},{"id":"FULL_dd71eb4b6f0fcb6105","states":[783,793,904,1053,1110],"C4":["ATATTGATATAGTGGTGGTA","GATGCGCATGGACCGTCTCT"],"strict_signature":"SIG_61d2a6e75dc2","index":4614,"n_C4":2,"n_states":5},{"id":"FULL_dd813dae73795b871f","states":[586,648,793,904],"C4":["CATACATGAGGCCGTGTCGG"],"strict_signature":"SIG_c28f93b51830","index":4615,"n_C4":1,"n_states":4},{"id":"FULL_dd8b7649e839f15e1a","states":[372,586,665],"C4":["CAGCAAGCAGCGGCGAGCGA"],"strict_signature":"SIG_c871f69f17f7","index":4616,"n_C4":1,"n_states":3},{"id":"FULL_ddca26ac1e25aecd64","states":[3,450,465,586,588,793,836,842,904,986,1053,1101],"C4":["CGGCGAGCGAATCGGACAAG"],"strict_signature":"SIG_d2291d3ef820","index":4617,"n_C4":1,"n_states":12},{"id":"FULL_ddcc99dd84422d8271","states":[141,572,904],"C4":["AGTGCCTACTCCGCAGACTG"],"strict_signature":"SIG_b654de570a3e","index":4618,"n_C4":1,"n_states":3},{"id":"FULL_ddd651e55e4c812cc1","states":[3,141,465,783,793,904,1053],"C4":["AGACTAATATCCTGCGAACA"],"strict_signature":"SIG_a368aa6997ea","index":4619,"n_C4":1,"n_states":7},{"id":"FULL_dde7c2861f184f96d8","states":[713,872,904],"C4":["ACGTGCGGCTGCAAGATGAA"],"strict_signature":"SIG_4903c1de417b","index":4620,"n_C4":1,"n_states":3},{"id":"FULL_ddecfd8f83fefc837e","states":[1025],"C4":["ATTGCTGGCGCACGGATCGA","GTGTGAAGTTTAACCGCACA"],"strict_signature":null,"index":4621,"n_C4":2,"n_states":1},{"id":"FULL_ddee2490e183d6370b","states":[713,793,986],"C4":["GAACGCCGTGCGTAGCGGCA"],"strict_signature":"SIG_6d882ceb665b","index":4622,"n_C4":1,"n_states":3},{"id":"FULL_ddfd78ba9a238d2e98","states":[586,772,1053],"C4":["TGATGCCAATACGCAGAGGT"],"strict_signature":"SIG_44ee210ae646","index":4623,"n_C4":1,"n_states":3},{"id":"FULL_ddfe351390d6c9a1e4","states":[383,586,793,904,1053],"C4":["AATCAACTTGACCGACATTA"],"strict_signature":"SIG_49652efe2e3f","index":4624,"n_C4":1,"n_states":5},{"id":"FULL_de08918e870bfdf4fc","states":[5,31,904,1053],"C4":["GGCATGACCATATTGTCACA"],"strict_signature":"SIG_b7d9c4b1d7cb","index":4625,"n_C4":1,"n_states":4},{"id":"FULL_de0ae586a6074854d9","states":[793,1053,1101,1110],"C4":["GGCTATATAAAATGGAATAC"],"strict_signature":"SIG_6fed10c3d515","index":4626,"n_C4":1,"n_states":4},{"id":"FULL_de105ba2f30f20bf29","states":[3,31,271,357,395,407,450,464,465,467,481,500,586,588,655,665,669,727,783,793,836,844,850,904,906,912,932,986,1017,1053,1069,1097,1101,1110],"C4":["GGTTGGTAACCTAGTGTAAC"],"strict_signature":"SIG_8a8ebf9088cf","index":4627,"n_C4":1,"n_states":34},{"id":"FULL_de11d1ba1008801bc1","states":[141,383,793,904],"C4":["ACAGAACTTAATAGCAGGTA"],"strict_signature":"SIG_c6af59c0f0b2","index":4628,"n_C4":1,"n_states":4},{"id":"FULL_de2a86a087864f3fc7","states":[5,450,586,793,904],"C4":["CCGAGTGACCAGTGGTGGTA"],"strict_signature":"SIG_480acd83ac9f","index":4629,"n_C4":1,"n_states":5},{"id":"FULL_de2e771bb7a2adc556","states":[45,141,727,793,904,1053],"C4":["GCAGTCAGGTAGTCTACGAA"],"strict_signature":"SIG_c7f0794314c2","index":4630,"n_C4":1,"n_states":6},{"id":"FULL_de340c74847314f1cb","states":[3,5,141,413,450,465,586,605,783,793,844,850,904,906,942,986,1053,1110,1127],"C4":["CATAAGCACTTCTTGGAGAC"],"strict_signature":"SIG_9bf2ee655ae6","index":4631,"n_C4":1,"n_states":19},{"id":"FULL_de45c75d711b33762e","states":[5,301,793,844,986,1053],"C4":["GGATTCGGCCGGAGCCTCTC"],"strict_signature":"SIG_b0e187b4c630","index":4632,"n_C4":1,"n_states":6},{"id":"FULL_de5439a8f33af2dc7a","states":[465,588,783,793,986,1053],"C4":["CACGGAGACCAATCGCGCAG"],"strict_signature":"SIG_6345ccecd956","index":4633,"n_C4":1,"n_states":6},{"id":"FULL_de64969b7bf63fa8d6","states":[141,465,793],"C4":["CGAATATAGGTGGATTAGAC","TTGATATTCCTAGTTGTCAC"],"strict_signature":"SIG_bc8bf5203e6d","index":4634,"n_C4":2,"n_states":3},{"id":"FULL_de682d4c040b8a9cad","states":[489,904,1053],"C4":["GAGCGGTACTCGATAGAATA"],"strict_signature":"SIG_410d7ec451a8","index":4635,"n_C4":1,"n_states":3},{"id":"FULL_de6d08b3a6e2813a29","states":[416,481,1053,1158],"C4":["TTATGGTGGTCAAGATGCCG"],"strict_signature":"SIG_832f8f6fd0f1","index":4636,"n_C4":1,"n_states":4},{"id":"FULL_de74d6fc5afca96bde","states":[407,586,602,793,904,1052],"C4":["CTGATACTTCAACGTATCTG"],"strict_signature":"SIG_2e4c7eb35bbe","index":4637,"n_C4":1,"n_states":6},{"id":"FULL_de76c06e47c7c8bd7f","states":[223,465,793,904,1053],"C4":["CTGCTAGTGGGCGTATAATC"],"strict_signature":"SIG_55a857f9fa08","index":4638,"n_C4":1,"n_states":5},{"id":"FULL_de7f0c287e03c0572b","states":[3,50,141,403,450,465,481,586,674,696,783,793,844,852,904,906,932,986,1053,1110],"C4":["TCTGGATAGTAATACACGTA"],"strict_signature":"SIG_21e57c16afe2","index":4639,"n_C4":1,"n_states":20},{"id":"FULL_de83066dbb886aa859","states":[5,586,793],"C4":["AATTAATCTGAAGTAAGTTA","AGATGTATATTGTAATCCAT","ATGGAAGGCCTAACCGCACA","CCTCGCCTCTTACAGCCGAG","GAATCCATGAGCGCGTACGC","GAGAGATGTACGCGAGCGAT","GCGCAGTACCGCGTTAGATG","GCTAGTAGAATGTATTCAGA","GTGTCGCGGATCCTAACAAT","TAACATCTAGCGTTCACGCG","TCGACATCGAAATGGTACGC","TGAGGAGGAAAGCAGCCACG"],"strict_signature":"SIG_b1393cf46c5a","index":4640,"n_C4":12,"n_states":3},{"id":"FULL_de928e52febd520699","states":[481,586,1053,1094],"C4":["TGTAAGAGCTGATCCGAGGC"],"strict_signature":"SIG_a45583e4358e","index":4641,"n_C4":1,"n_states":4},{"id":"FULL_deb7cbd8af99b4213c","states":[395,572,793],"C4":["AATACCGATTAGAATTCAGT"],"strict_signature":"SIG_ca72e495a09a","index":4642,"n_C4":1,"n_states":3},{"id":"FULL_debb97c2c1d4faa41a","states":[141,301,783,904,986,1053],"C4":["ATGGCGAGTAGGCACCTTGC"],"strict_signature":"SIG_8a4e12d7953f","index":4643,"n_C4":1,"n_states":6},{"id":"FULL_debecf589df1aa87bb","states":[141,713,904,1053],"C4":["TATAGAAGCTTGTCCGCGAT"],"strict_signature":"SIG_bb573eb97411","index":4644,"n_C4":1,"n_states":4},{"id":"FULL_dec7f38af14cecd9f2","states":[3,31,141,162,304,450,465,500,586,665,669,783,793,844,904,954,986,1053,1101,1110],"C4":["GCCGAATAGTAAGTGCTGGT"],"strict_signature":"SIG_e0be0ba075a6","index":4645,"n_C4":1,"n_states":20},{"id":"FULL_decc90b582e0fe9db8","states":[35,327,793,844,1053],"C4":["AGGATTCTACTTCGCATAAT"],"strict_signature":"SIG_c58a1c1b6681","index":4646,"n_C4":1,"n_states":5},{"id":"FULL_ded15863fcaac420f3","states":[407,586,605,904,986,1053],"C4":["CTATCGCTGAGAGATTCGGT"],"strict_signature":"SIG_4ee53dc439d7","index":4647,"n_C4":1,"n_states":6},{"id":"FULL_dede716a3e63840032","states":[646,906,1053],"C4":["TAAGGTATTCCCGCAGGAGC"],"strict_signature":"SIG_2363a3a1efcf","index":4648,"n_C4":1,"n_states":3},{"id":"FULL_dee84134b9254f3e09","states":[3,17,35,141,271,301,341,450,465,481,552,586,602,665,783,793,844,904,932,986,1053,1069,1110],"C4":["TCGTTATAGGATATCCGAAT"],"strict_signature":"SIG_dbaf9e2adf71","index":4649,"n_C4":1,"n_states":23},{"id":"FULL_def189a36de850d96f","states":[793,904,1053,1101],"C4":["TGCCTCAGATGATCATCAGC"],"strict_signature":"SIG_0462accdeed7","index":4650,"n_C4":1,"n_states":4},{"id":"FULL_defc9f5bf9d97f8075","states":[3,5,665,1053],"C4":["CTCAATGACATTATTCGAGG"],"strict_signature":"SIG_506753b57bb2","index":4651,"n_C4":1,"n_states":4},{"id":"FULL_df092d111955fb34d7","states":[35,141,465,586,713,793,1053,1101],"C4":["CGCTGCCGTGTTCTGTGACT"],"strict_signature":"SIG_ccf806e15262","index":4652,"n_C4":1,"n_states":8},{"id":"FULL_df0c95db4e1c9ad292","states":[5,357,586,793,904,1110],"C4":["GTCTTCGGCTATTCATCAAG"],"strict_signature":"SIG_8a8a44b2eddf","index":4653,"n_C4":1,"n_states":6},{"id":"FULL_df19fef3eacc61bd29","states":[5,141,465,793,904],"C4":["AATCAACTTGGAAGGCAAGC"],"strict_signature":"SIG_1b2242dc66a0","index":4654,"n_C4":1,"n_states":5},{"id":"FULL_df2a87dd1d42f2ca30","states":[3,31,586,602,793,844,904,906,1053,1110],"C4":["ATATTATCCACGGCAGAGTC"],"strict_signature":"SIG_9191efb96deb","index":4655,"n_C4":1,"n_states":10},{"id":"FULL_df3b15e2b5444b1ecb","states":[141,489,586,665,793,904,1053],"C4":["ATGTCCGTGCTGGCTGAACC"],"strict_signature":"SIG_59c82596b86e","index":4656,"n_C4":1,"n_states":7},{"id":"FULL_df446878a4a7370005","states":[465,586,793,904,986,1053,1110],"C4":["CTGGTCACGCGTTGTATGCA"],"strict_signature":"SIG_a232e3809127","index":4657,"n_C4":1,"n_states":7},{"id":"FULL_df4fbf07e0aa1a7822","states":[301,986],"C4":["CATGGCAGCGAATTAATCTG","GCTCTACATATGATTGCTAG"],"strict_signature":"SIG_cc44267ee96b","index":4658,"n_C4":2,"n_states":2},{"id":"FULL_df556cc52fe3f9b873","states":[3,793,996],"C4":["AACCTGGTGACGAGTTCAGC"],"strict_signature":"SIG_fe1eb0bf3811","index":4659,"n_C4":1,"n_states":3},{"id":"FULL_df730060b4f11f7fc0","states":[586,1094],"C4":["GTTGTATGCAAGATTGCTCA"],"strict_signature":"SIG_217df5800310","index":4660,"n_C4":1,"n_states":2},{"id":"FULL_df7a9ace78237d8104","states":[5,783,793],"C4":["TTGTACATTACTCAAGGACA"],"strict_signature":"SIG_85ad1e6edc17","index":4661,"n_C4":1,"n_states":3},{"id":"FULL_df8228c2ce2d21bc6b","states":[588,904,1053,1096],"C4":["CGGTTGGTGGCACTCAGTCA"],"strict_signature":"SIG_6db2e38f4757","index":4662,"n_C4":1,"n_states":4},{"id":"FULL_df8ffb386b104f5ee4","states":[588,793,844,1053],"C4":["TGAACCGGTGAATACGACCT"],"strict_signature":"SIG_5637c3c9ca2d","index":4663,"n_C4":1,"n_states":4},{"id":"FULL_df9286c6f41abe741e","states":[5,120,465,481,793,844,904,1053],"C4":["TATGTATGGCACCTGATCCG"],"strict_signature":"SIG_dd7ce7adb0e6","index":4664,"n_C4":1,"n_states":8},{"id":"FULL_df92b5feb57acc473f","states":[3,5,31,35,141,150,273,301,363,407,465,472,486,500,572,586,602,605,615,655,665,674,708,727,742,763,783,793,836,843,844,852,904,906,926,932,944,986,1023,1051,1053,1094,1099,1110,1154],"C4":["CGCGAGGACCGAGACTCGCA"],"strict_signature":"SIG_cbe2b01fa945","index":4665,"n_C4":1,"n_states":45},{"id":"FULL_dfa3be995f8852650c","states":[395,793,986,1053],"C4":["GCTCTCGGTTGATAATACGC"],"strict_signature":"SIG_f22ccff1c876","index":4666,"n_C4":1,"n_states":4},{"id":"FULL_dfb0e8286495a32054","states":[465,489,562,586,783,793,904,1053],"C4":["GTAGGCGAGGAAGATGGCCT"],"strict_signature":"SIG_fef42fbb34ec","index":4667,"n_C4":1,"n_states":8},{"id":"FULL_dfba8702c6150989c3","states":[586,844,986,1053],"C4":["AGGCGCCATGCTCTAAGCAT"],"strict_signature":"SIG_1387728c1b99","index":4668,"n_C4":1,"n_states":4},{"id":"FULL_dfc651925e6337be72","states":[465,586,793,904,906,1053],"C4":["AGCTATGCTTTGGTTAGGCA","GTCTTCGGCTGAGTATATGT","GTCTTCGGCTGGTGGAAGGT"],"strict_signature":"SIG_4df05fa0b293","index":4669,"n_C4":3,"n_states":6},{"id":"FULL_dfccb44276b576e7a1","states":[50,450,465,586,793,904,986,1053,1110],"C4":["GCCGTGATCTGCTTAGTCGG"],"strict_signature":"SIG_abc9302df2cb","index":4670,"n_C4":1,"n_states":9},{"id":"FULL_dfcecf57c08a795b0e","states":[465,602,793,904],"C4":["AGTCGGCTTGAAGTCCATGG","GTGACCTAACCGCACAGGTA"],"strict_signature":"SIG_d843ad338976","index":4671,"n_C4":2,"n_states":4},{"id":"FULL_dfd2c0eba4e3096d78","states":[363,783,1053],"C4":["GTTAACAACTCTATCTCCGG"],"strict_signature":"SIG_6a4f3ed24550","index":4672,"n_C4":1,"n_states":3},{"id":"FULL_e01b791212e6ef1e60","states":[450,465,665,793,836,844,904,986,1053,1101],"C4":["TCCTGCGAGACGTTGGTGGT"],"strict_signature":"SIG_0b174d1bc783","index":4673,"n_C4":1,"n_states":10},{"id":"FULL_e023bcca9cf7724baa","states":[3,4,5,35,141,301,450,465,481,586,588,713,793,836,844,904,986,1053,1080],"C4":["AATAATGCACGACTCTCCAA"],"strict_signature":"SIG_23e049168db3","index":4674,"n_C4":1,"n_states":19},{"id":"FULL_e03fc118a02c1a4ce6","states":[35,793,844,904,906],"C4":["CTCCTCCTAACATTCTGGTC"],"strict_signature":"SIG_1164278ecb55","index":4675,"n_C4":1,"n_states":5},{"id":"FULL_e043f887bd5c946753","states":[31,465,586,793,904],"C4":["TGTCTTACGAGTTACGCGTC"],"strict_signature":"SIG_3505e85c1db6","index":4676,"n_C4":1,"n_states":5},{"id":"FULL_e04920473ec0bfb83a","states":[333,586,610,793,1053],"C4":["CGAGCTGGAATGTCAGGCAC"],"strict_signature":"SIG_40f25907262f","index":4677,"n_C4":1,"n_states":5},{"id":"FULL_e049c7ec1978b55608","states":[586,793,850,1053,1110],"C4":["ACCGACATTAGTGTTATCCG"],"strict_signature":"SIG_c4d0be673369","index":4678,"n_C4":1,"n_states":5},{"id":"FULL_e05180e7a56e54d1cf","states":[383,793,904,1053],"C4":["TGCGCACATGCATCACTTCC"],"strict_signature":"SIG_fa2432934dba","index":4679,"n_C4":1,"n_states":4},{"id":"FULL_e0520a618a769048ed","states":[31,141,465,793,904,1053],"C4":["AAGTACTAATTTCCACTACA"],"strict_signature":"SIG_72965fb5f3d4","index":4680,"n_C4":1,"n_states":6},{"id":"FULL_e05b13bc83b047ad37","states":[906,986,1053,1075],"C4":["ACATCATTGCTGTCTACGCG"],"strict_signature":"SIG_b56a49b7a498","index":4681,"n_C4":1,"n_states":4},{"id":"FULL_e07b2f89629dc1585f","states":[844,1110],"C4":["CAAGCTGAAGCATAGGACTG"],"strict_signature":"SIG_f9a0fa4b017c","index":4682,"n_C4":1,"n_states":2},{"id":"FULL_e097c57b86a860692d","states":[3,141,586,904,1053],"C4":["GCTTTCTAACCTGGCAACAT"],"strict_signature":"SIG_0528b5fbb02b","index":4683,"n_C4":1,"n_states":5},{"id":"FULL_e098107e3c55e55041","states":[5,141,586,588,793,904,1053],"C4":["TTGACATCTCTGTTCACTAG"],"strict_signature":"SIG_8d925d4f60c0","index":4684,"n_C4":1,"n_states":7},{"id":"FULL_e0ce8000b0d89fb978","states":[141,586,793,836,904,906,1110],"C4":["CCTTGGATCCTCGTGACAAG"],"strict_signature":"SIG_2fed1c582fd3","index":4685,"n_C4":1,"n_states":7},{"id":"FULL_e0cf72f998a2fed075","states":[1039],"C4":["ATGGCACTCCCGCCTGGAGA","CAACCGTATATGAAGTAATT","GAGAGTTGATCAGATCGGTC","GAGAGTTGATCAGATTGGTC","GCCATGTGTCTAACATAGCA","TACAAGCACCCGAGTTCAGC"],"strict_signature":null,"index":4686,"n_C4":6,"n_states":1},{"id":"FULL_e0d5a742efb27631c5","states":[5,407,450,465,481,500,570,586,793,844,904,906,932,986,1053,1094],"C4":["GTTGGTACAGTCGACAGACC"],"strict_signature":"SIG_de1d9b3e09e3","index":4687,"n_C4":1,"n_states":16},{"id":"FULL_e0e8b1f1cce1ef54aa","states":[1,271,465,986,1053],"C4":["GCTTAATCAACCTTCCTGGT"],"strict_signature":"SIG_3664f26630f9","index":4688,"n_C4":1,"n_states":5},{"id":"FULL_e0f507ecc6f81245ad","states":[3,141,301,343,395,450,465,481,586,588,665,783,793,844,857,904,906,926,986,1053,1110],"C4":["CCGCAGGAGCCATGGACTCC"],"strict_signature":"SIG_907f23b6610f","index":4689,"n_C4":1,"n_states":21},{"id":"FULL_e1056e0dbb5e92a777","states":[450,586,783,793,904,986,1053],"C4":["TAGAACTCGACTCACCTAAG"],"strict_signature":"SIG_d885c7bd9c55","index":4690,"n_C4":1,"n_states":7},{"id":"FULL_e10ae316506634f1ea","states":[450,465,696,793,904,1053],"C4":["GTCCTTGCACTTATCCATCC"],"strict_signature":"SIG_5c59a451e76e","index":4691,"n_C4":1,"n_states":6},{"id":"FULL_e12f2c03a787b97203","states":[450,793,844,904,1053],"C4":["CCACGCTGTGAAGGATTGAT","GAGAATTAGTCACTCTTAAC","GCTTATTCTTGCCTCTCAAC"],"strict_signature":"SIG_43e78b664003","index":4692,"n_C4":3,"n_states":5},{"id":"FULL_e13b4e240d18450a72","states":[1029,1053],"C4":["CGTAGACACTAATCAATGAG"],"strict_signature":"SIG_064f1ef5c3ef","index":4693,"n_C4":1,"n_states":2},{"id":"FULL_e14c5b51d03cc46c0f","states":[395,450,465,481,586,783,793,904,1053],"C4":["ATTCATCAAGCTGTGCTAGG"],"strict_signature":"SIG_c1bb4b98738d","index":4694,"n_C4":1,"n_states":9},{"id":"FULL_e154b9fc09228a3fe2","states":[128,465,793,844,1053],"C4":["CCTCATGCCAGACCTAATGG"],"strict_signature":"SIG_15680a6f5684","index":4695,"n_C4":1,"n_states":5},{"id":"FULL_e1696aee2d6a777269","states":[3,586,1053],"C4":["ACGAGTAGCTACATTAGATA","ATTACCGCGTTGAGTTGTGT","CCTTCCTGGTGGTGCGCGTA","CGGCGATACCGGAGCTATGG","TCACTGCTTCACGACTATTA","TCTGATAGCGCACAAGGTCT"],"strict_signature":"SIG_f70aba04dba3","index":4696,"n_C4":6,"n_states":3},{"id":"FULL_e182035a50e52c9210","states":[465,793,904,906,1053],"C4":["CACTACTTGATATGCTTTTC","CATCTATATAAGATCGCTGT","GACTCGTGTGGCACATAGTA","GATGAACTCTTCTGCGCACG","GATGCGCATGGTTGCTCCTT","GCCGCAATAGGCTCGGTATG","GTTGTCTGACAACAGCATAG"],"strict_signature":"SIG_aad213a2fbfa","index":4697,"n_C4":7,"n_states":5},{"id":"FULL_e184b2ca08fb876941","states":[1040],"C4":["ACGGCCTGTAATGGACGGAA"],"strict_signature":null,"index":4698,"n_C4":1,"n_states":1},{"id":"FULL_e1886907f8ca363981","states":[793,836,904,906,1053],"C4":["AGCAAGCGACTCAACGAACC"],"strict_signature":"SIG_e03295636d98","index":4699,"n_C4":1,"n_states":5},{"id":"FULL_e19464ccb3a1b97fe8","states":[481,793,904,1053,1136],"C4":["TATGCCTGATCCTGTGAAGT"],"strict_signature":"SIG_a408a5cab380","index":4700,"n_C4":1,"n_states":5},{"id":"FULL_e194da983b8d53d118","states":[489,588,793,904,1053],"C4":["CGTACCGCGAAAGGTTCAAT"],"strict_signature":"SIG_e5de8c3787bc","index":4701,"n_C4":1,"n_states":5},{"id":"FULL_e19579a287215cfa5c","states":[450,465,793,844,904],"C4":["TAATCGGTGCAGTTGTCGAA"],"strict_signature":"SIG_869abe7b8454","index":4702,"n_C4":1,"n_states":5},{"id":"FULL_e197a21957fe3a5b23","states":[465,586,783,793,904,986,1033],"C4":["AGACTTACGTATGACCTCTG"],"strict_signature":"SIG_e6a93de0a831","index":4703,"n_C4":1,"n_states":7},{"id":"FULL_e19dad0927647e52e0","states":[301,793,844,904,1053,1110],"C4":["CTTGTGGTTGAAGCCTTGAC","TCGTGACAAGAACGAGGTCC"],"strict_signature":"SIG_47b29c0da99e","index":4704,"n_C4":2,"n_states":6},{"id":"FULL_e1a033762adf76e6b8","states":[141,465,793,904,986],"C4":["GCGGAACTTGGCAGTCAGTT","TACCATGACTTGCAACCAGA","TACTGCAATGGACTCACCTT","TTCAGCAACTAGCTGCCTTA"],"strict_signature":"SIG_471bcf0c7182","index":4705,"n_C4":4,"n_states":5},{"id":"FULL_e1a28b495a299dd454","states":[1,465,588,904],"C4":["AAGTCACGGCGCGATCGTAC"],"strict_signature":"SIG_5e12001697ed","index":4706,"n_C4":1,"n_states":4},{"id":"FULL_e1a426f95e52a47e19","states":[793,1053],"C4":["AACACCTGATGAGAGAAGCG","AACACCTGATGTAGGATCAG","AACATTCCTCGCAATGATCA","AACCATATACGGTGTTATAA","AACCATATACTCGTGACAAG","AACCTTACGGAAGGATCCGA","AACCTTGCGGTTATTGGACC","AACGCATTCGAGTCTACGAA","AACGGTCTTGCAAGCAATTC","AACGGTCTTGCAGTCCAGGA","AACGGTTGAGAATTACACAC","AACGTATCTGCTTGGCGGCC","AACGTCACACACATGCCTGT","AACGTGCGTTCCGAATCAGT","AACTTGCACCACCAGCGCAT","AAGACCTAGGTCTTATGTTA","AAGACGTACCATGTTGAAGC","AAGACGTACCCCGACTACGC","AAGACGTACCCCGGCTATGC","AAGACGTATCCCGGCTACGC","AAGATCAATTCTCGAACTGA","AAGATGGCCTCATCATGACC","AAGATTAACCCCTGATATAG","AAGGAACTAATGGTGAGCCT","AAGGTACATATATAAGTATT","AAGGTTCAATGGCACGTTCG","AAGGTTCAATTTCTCCTGTA","AAGTACTAATTACATGTGCC","AAGTACTAATTCATCGGATT","AAGTACTAATTGGTGAGCCT","AAGTCCTCCTATACGTACTG","AAGTCCTCCTATTCCGCTCA","AAGTCCTCCTTATAGGCCTA","AATAATGCACCGCTGCTTAG","AATAATGCACCTTACCTACA","AATACACGTACATACACTTG","AATACACGTAGAACGAATTC","AATACATTAATATATCACAC","AATACCGATTACTTCTATGC","AATACGTTGGTGCAACCGGA","AATAGACTCTCAGAGCGTGC","AATAGTAGTGCACTGTGGAA","AATAGTAGTGGTAGATCATG","AATCAATGAGGTGACATACA","AATCACAGTCGTCCTAGTGC","AATCACAGTCGTGACCTAAC","AATCACAGTCTGTGTGTAAC","AATCAGTGGAGGTAGCTCAT","AATCAGTGGATACGTGACGA","AATCCGCACTCTGCAGGATA","AATCGATAGGGCTAAGGTTC","AATCGATAGGTTCTGTCGAC","AATCTACAAGGCGGTACAAG","AATCTACAAGGCTATTACAT","AATGCCAGTTCGATTCCGGC","AATGCCAGTTGCCTGGAAGC","AATGCGCCACAGCTTGATAC","AATGGCCGAGCCACTGGATT","AATTACACACAAGTCGATCC","AATTACACACAATAGTTGCA","AATTACACACTGGACGTGAC","AATTCTAATTCTTGCCAATG","AATTCTAATTGCTAGTCTCG","AATTGTCAAGCGACCTTGGT","ACACCTTGTCGCATTGTACA","ACACGAGAATATAGCAGGTA","ACACGCCGAACTACCGTCGA","ACACTGAGTCGTTAACAACT","ACAGAACTTACAGTCCAGGA","ACAGAACTTACCATCGTGAC","ACAGAACTTACTTGTTGTGT","ACAGATCTATGGTATCCTTA","ACAGGATAGATACTCAGGAA","ACAGTCCACCGGTATCCTTA","ACAGTTCATTGCAACCTCGC","ACATAAGTAACAGCCGTCAT","ACATATTACCTACGCATTAA","ACATCATTGCACGTCTTATA","ACATCATTGCGGAGCAACAG","ACATCTTCACATGGCGAGTA","ACATTAGATATACCATGACT","ACATTAGATATTCGTAGCAC","ACATTCCGTTGCGTAAGTAG","ACATTCCGTTGGAGCTATGG","ACCAATCTAAGCCTGTGTTA","ACCAATCTAAGTCAGGATCG","ACCAATTATAGATATGGCAA","ACCAGCGCATGCCGACGCAT","ACCATAGGCCAATTACACAC","ACCATAGGCCTGACGACCAA","ACCGACTTCGGTAACCTTGT","ACCGAGTTGCCCGACACTCT","ACCGATGACGTTGTCAGTGG","ACCTGATCCGGAATTAGAAG","ACCTGATCCGTACAGCCGAG","ACGACAATATATCGATTCTG","ACGACAATATCTTCGACCAA","ACGACGGAGCCCTAGGTACC","ACGACGTCCAACATTAGATA","ACGACGTCCAGCTTATTCTT","ACGACGTCCAGTCACGTGCT","ACGACTATTATCTGAATGAT","ACGACTATTATTATGGCCAA","ACGAGACTTGGCCGCGATGA","ACGAGACTTGTCTGATCTAA","ACGAGGTGGATCTTATGTTA","ACGATGATCGCCGATACTGA","ACGATGATCGGCCGAATAGT","ACGATTACCAACGACAATAT","ACGATTACCAGTGTTATCCG","ACGATTACCATTACGATTGG","ACGCAACTCTAATTACACAC","ACGCAACTCTGCCTCTCAAC","ACGCAGAGGTAGAGGAGGCG","ACGGATCAGCGTCAGTTCTG","ACGGCACTCCCTATGTATAA","ACGGCGAGGCATGATCACGT","ACGGTACCTCATATCACGAA","ACGTAATCCCCGACTTAGTG","ACGTAATCCTCATCGTCAGT","ACGTCCGCGTCCTCTATCTC","ACGTCTTATAACTGCACAGG","ACGTTAGCACAGTCCAGAGC","ACGTTCTAGCAATCCGCACT","ACGTTGTACGTCACTGCTTC","ACTAACTTAAGTTGTTCTCT","ACTACCGTGCAAGGAATGTA","ACTACCGTGCCTTCCTACAG","ACTACGGTCGGAGAAGAACA","ACTACGGTCGTGACCGCGCG","ACTATGGCTGGTTGATGGTC","ACTGCACAGGGAACGCTTAG","ACTGGTAAGATTACTATGTG","ACTGTCGGCGGTTCGCGTGC","ACTTGGTGTCGGCCTGCACA","AGAACAGGTCGAGACAACGG","AGAAGATATATGATGGACCT","AGAAGCGTATATAGCAGGTA","AGAATCAGTTGGTATATGCC","AGACCGATCGTTCTGCACGG","AGACCGTCGTTAGAACTCGA","AGACTGGAGCTTCGTTGTGC","AGAGAGTCGCGCTCGTTAGT","AGATCAAGCTGCAATTACCG","AGATCGCTGTGCACATAGTA","AGATCTCTTGATGCGAGCGT","AGATCTCTTGGTATACTTAG","AGATCTTGAGCGATTGCGCG","AGATTAAGGACCTAGTGTGG","AGATTGAGAGCCTAGGTACC","AGCAACATGATACGCATTAA","AGCACAGTTGGTCGCCTCTT","AGCATGTAACCGCCTCATCT","AGCCGCACCGGTCACTAGGA","AGCCGCTCTAAAGCGCTTAA","AGCCGGACGCAGTGTTGTGA","AGCCGGACGCGCGCGCCGAG","AGCGAGAGCTGTCAGGTGAA","AGCGATCCATATGACGGATA","AGCGATCCATTATCACTGAC","AGCTGCGGAAGTAATCTTCA","AGCTTCCGGACCGAGATTAA","AGCTTCCGGAGTCCGTCACA","AGGAACCACTACTGATCTCG","AGGAACGGACTGCTAAGCCG","AGGACCTGGAGACGCTGTTA","AGGAGCACTGCTTGTTGCTA","AGGAGCTCCACTCTTTTCAA","AGGATCTGCTAAGGTTGGCC","AGGCACACCTACCAATAGCG","AGGCATACTCTCCTAACAAT","AGGCCAGTCGTGACCGCGCG","AGGTATAGACAGCTGCTGAA","AGGTCGCAACAAGATGGCCT","AGGTCGCAACGGAGGTTGGT","AGGTTAGGAGGGACGCCATA","AGTAAGCACTGTTGACGGCT","AGTAAGCTCTGTTGATGGCT","AGTAGTAATAGACTCACCTT","AGTCATTATTTCGCATCTTG","AGTCCAGAGCCCGTATGCGG","AGTCCATCCATCCTTGCCAG","AGTCGATGGATAGCTGCTAC","AGTCGGCTTGCTGGTGTTGT","AGTCGTCCTAGACTTGAGGT","AGTCGTCCTATAATCGGTGC","AGTCTATCGTCCTCATGCCA","AGTCTATCGTCTGTGCTAGG","AGTGACCGGAAGGAGCTCCA","AGTGACCGGACTCTATGTGT","AGTGCTGTCTGTAACCACCG","AGTGGACACCCCTGTTGCGC","AGTGTCTAGACGTGGCAACA","AGTGTTGTGACATCCTGCAC","AGTTATCGAACACTAGATTC","AGTTCCTGTCTCCGACCGTA","AGTTCTTGCTCTAAGATATT","AGTTGCGATACGTCTGGAGA","AGTTGTATCGGTTACGCGTC","AGTTGTCGAAACGACGACTG","AGTTGTCGAATATCTCGGCT","ATAACGGATATGAGCATAAC","ATAAGTCATGCGTATTGCTC","ATAAGTCATGCTGATACTTC","ATACATGGATCAGGTGTAGA","ATACCACCTACATAGAATAT","ATACCACCTAGGAATCAGTT","ATACCGAGCTACGCAGAGGT","ATACCGAGCTTCCTGGATCT","ATACGTACTGCCGCGGCACT","ATACGTTCCAGATTCCTCAA","ATACTCTGTCCAACATCGCG","ATACTGAGGAGTCCTTGCAC","ATAGAACTGCCGCTGCCGTG","ATAGCTGGATCCGAGCGATT","ATATACGCCTACTACGGTCG","ATATACGCCTCACCTTGGTT","ATATCTCGTTTAACGCTCGG","ATATTAGAGCAAGTCGATCC","ATATTAGAGCGCCGTGTCGG","ATATTATCCAGACCGTCTCT","ATATTATCCAGTCCTTGCAC","ATATTCTCACCCATAAGGAG","ATATTGATATCGCGAATCAG","ATATTGATATTTGTCAGTGG","ATCACTGGAACGTTCGATGG","ATCAGAGTCACTACCGTCGA","ATCATTCAGCACAGTCCACC","ATCCACTAAGTGTGCAGTTG","ATCCTAATACACGACCATTA","ATCCTAATACATGACTATTA","ATCCTAATACATTCACGGTG","ATCCTGGAGTAGTGTGAATC","ATCGACATGCTGGCTTGCCT","ATCGAGCGAAACAGAACTTA","ATCGAGCGAAGATTACAATG","ATCGAGCGAATTACGTTCAG","ATCGATTCTGATTCCGCTTA","ATCGGACAAGATGACGGATA","ATCGGACAAGTCCGTGGCTG","ATCGTATAGGGAGAATTAGT","ATCGTATAGGTGCTGCAGTA","ATCTCAAGCCTCAACGAACC","ATCTCCAGAATCCTCGTGCG","ATCTCCAGAATTCGTGAATA","ATCTCGCTGCCTTGTTGCTA","ATCTCGCTGCTCAGTACACG","ATGACTATGCGAGAACGTGT","ATGACTATGCGCAAGACCGT","ATGATCATTAATGCGCTAAT","ATGATCTTCGCAAGATGCCG","ATGATCTTCGTCCAATAGAA","ATGATGTTGCGCCGGACCGA","ATGCACTGGTGGCAGACTGT","ATGCACTGGTTCTGATCTAA","ATGCGAGCGTGAATCGGACT","ATGCTCCAGTACATATTACC","ATGGTATGATTGGCTCAAGG","ATGGTTCCAAAGTTGTTCGT","ATGGTTCTAATCGAGAAGTG","ATGTACTTAATGTCGTAGGT","ATGTCCGTGCCAGCGAAGTC","ATGTCTGCCACCGCATACGT","ATGTCTGCCATTATCGATGG","ATGTTAGTATTATCGGAATA","ATGTTCTATAAACATATGGC","ATGTTCTATACCTGCTTAGT","ATGTTCTATACGGCCTCATC","ATGTTCTATAGAGGTGCCGC","ATGTTGAAGCCTTGACCGGT","ATTAATACAGGGTTGGTAAC","ATTAATACAGTAGAATGATT","ATTAGCGGCTCATAGCGACG","ATTATCGCCAACCTCTCCTG","ATTATTGTGCGCTGGCCGTA","ATTCATCAAGGGCACTACTG","ATTCCGCTCATCTGATAGCG","ATTGCTGGCGAATTGCGGTG","ATTGCTGGCGAGTAGTTACG","ATTGGCAACTCATGCTGACT","ATTGGTAATCTTACGATTGG","CAACCGTATAACTTCAACAC","CAACCGTATAGACCTATCCT","CAAGACAAGTGACTCTCCAA","CAAGATGCCGAATAGTTGCA","CAAGATGCCGCATTCACACA","CAAGCAATTCTCCGAAGATT","CAATAGAGTGGGAGCTATGG","CAATAGAGTGGGTGCAACCT","CAATCTCATGCTCTATGTGT","CACAGGCTGCGGAAGCATGT","CACCGAGCATGTGTTAATGT","CACGCTCTCTGGTCCGGTGT","CACGGAGACCCGCCTGGAGA","CACGGAGACCGTAACTGAGT","CACGGATCGACGCGCATACG","CACGTACCAACAGCGCCTTG","CACGTACCAACCGGCTGATG","CACGTACCAACGCGAGCGAT","CACTACTTGAACATCTTCAC","CACTACTTGATATGCCCTCC","CACTACTTGATTCGTGTACG","CACTATGAGAGTATTCAACA","CACTCAGTCATGTTCCAGAC","CACTCTTAACTATGGAGACT","CACTGTGGAATCAATCGTCC","CAGAGCGTGCAATAATGCAC","CAGAGCGTGCGCTCGGAACA","CAGAGTGCCAAGGAGCTCCA","CAGATTCAACATATTAACTG","CAGGTATAAGAGAGCAGCGG","CAGGTATAAGCTGAACCACA","CAGTCCAGGAGCTGCTCTTC","CATACGCCATAAGGATCCGA","CATAGAATATGCCAGCATTA","CATAGCGACGTTGGCGCTTA","CATAGGACTGCCGAATCAGT","CATAGGTCCACTCCTCTGTA","CATAGTATTAGCTTAATCAA","CATAGTATTATCAGCGCAAT","CATCAATTAATCACGGCGGC","CATCAATTAATCTGATAGCG","CATCAGTTGGGCTCACCTCC","CATCATCGATCGGATCACCT","CATCCTGCACAATTAATCTG","CATCGTCAGTACGTTGTACG","CATCGTCAGTATGAGGCTAC","CATCGTCAGTGAGAGTTGAT","CATCTCGTATTAGTAGGCCT","CATGCTGACTGGAATCAGTT","CATGGCAGCGGACTCTCCAA","CATGGCTGTATGCTGCTACG","CATTGTAACGCTACAATACG","CATTGTTATATGACCATCCT","CCAATAGGCAATACTGAGGA","CCAATAGGCAGGCACTACTG","CCAATTCATCTCCTTACCGA","CCATAAGGAGCTCGTGCATG","CCATCGTGACGACTGGACGA","CCGAGACGTACGCTGCCGTG","CCGAGGTTGGTGGCCTTACC","CCGATACTGATGATGATTAA","CCGATGAGCAGCATTGTACA","CCGATTCCAATCTGTAGGCC","CCGCAGACTGAATCAATGAG","CCGCAGACTGCTACTCATCC","CCGCAGGAGCTAGATCTAAT","CCGCATACGTCGAGTTCAGC","CCGCGGCACTATAACATACG","CCGCGGCACTTCGTGGCAGA","CCGGCTGATGCTTACCGGTG","CCGTAGCTCAATATCCGAAT","CCGTAGCTCATCGAAGTACG","CCGTCCGGTGAGCAGCCACG","CCGTCCGGTGCCTTGACGGC","CCGTGCAACCCCTCAGGTCG","CCGTGCAACCGTTGGTACAG","CCTAACTGAGTCTTGGAGAC","CCTAGGTACCGATTCCTCAA","CCTATTGGTGGGAGTGACCT","CCTCGCCTCTACGTAGATAA","CCTCGTTGACGATCGTGACT","CCTCTATCTCAGCAGCCACG","CCTGAATTCTAATACGACCT","CCTGAATTCTACCAATTGTA","CCTGAATTCTTGCCTGCCTC","CCTGATCGCATGATAGCATG","CCTGTCGTCATACGCCGATT","CCTGTTAATGTAAGGCTCGG","CCTTACCACAGCTAAGTACT","CGAAGGCAGAATACTCCTAC","CGAATATAGGCGTACCGCGA","CGAATCGCAGCTATGTCGCG","CGAGCAGGTTACGTTCTAGC","CGAGCTGGAAAAGATGGCCT","CGAGCTGGAATACGCATTAA","CGAGTTCAGCGACCGCTGAC","CGATAGAATAATATCCGAAT","CGATAGTACGCTTAGCAACC","CGATATGTGCCAGCCGTCAC","CGATCGTCAGACGCATTGCA","CGATGAAGTGCCGCAGGAGC","CGATGAAGTGCCTCGTTGAC","CGATGAAGTGTAGCGCATTA","CGATGCTGACGGAGTTCGAT","CGATTCCGGCGCACCGCATA","CGATTGATAATCTGAACCGA","CGATTGCGCGAGTGTGAATC","CGATTGCGCGCTGGCAACAT","CGCCTCTCGGGGGACCTGGA","CGCGAGCGATAGCCACCATT","CGCGAGGACCACACACCAGA","CGCGTGTAATACCAGGCCAG","CGCGTGTAATCGCCTGGAGA","CGCTGCCGTGCGGTTGGTGG","CGGACCTTGGATCGGACAAG","CGGACCTTGGCCTTAAGGCT","CGGACGGATTAACCATATAC","CGGACGTTCCCATACACTTG","CGGACGTTCCTGCTGGTGGC","CGGACTGAGGTCCGTGAAGC","CGGCAGAGTCACGTAACTCT","CGGCAGAGTCGTGTCCATAC","CGGCGAGCGACGCGTGTAAT","CGGCGAGTGATGCGGTTACG","CGGCGATACCAGCGAACCTA","CGGTAAGATAACACTGAGTC","CGGTCCAAGGTAATATTCAG","CGGTCCGCTCTGCAAGATAC","CGGTCCGCTCTGCAGTGGTA","CGGTGAGCGATGCGGTTACG","CGTACGTAGGGAAGACAGAC","CGTACTTATTACTTCAACAC","CGTACTTATTGGCATTCGAA","CGTAGCGGCAGTAATACGTC","CGTATCGCCTAGATGTATAT","CGTATTGCTCTGTGTGTAAC","CGTCGTTCAGATGATCTTCG","CGTCGTTCAGCCAGAGTTGA","CGTCTGCTGAATTCATCAAG","CGTGAGCTCCAATACCGATT","CGTGGCAACACGCCTCTCGG","CGTTCAATAACTCTTCTCAA","CGTTCTACGAAGAAGTTAAT","CGTTGGTGGTTCGCATCTTG","CGTTGTAGCACAGAGTGCCA","CTAAGAGTCCCTCTCACGAC","CTAAGATATTCATACGCCAT","CTAAGCGTAAGGCGGCATGA","CTACAATACGCTCTCACGAC","CTACAATACGTTGATCTTAA","CTACCGCGATAAGTCACGGC","CTACGTAGGTAACAGAGACT","CTACGTAGGTGTATTCTATG","CTACGTAGGTGTCTTCGGCT","CTAGCGGCATCCACAGGTAT","CTAGCGGCATGTCAGTTCTG","CTAGGCCACGTTATGGCCAA","CTAGGCCACGTTCTGCACGG","CTAGTGTAACATATTGATAT","CTAGTGTAACCCAGAGTTGA","CTAGTGTAACCTGATACTTC","CTATCAAGCAGCGAATGACT","CTATCACTAGCTACAATACG","CTATCGCTGAAATAGACTCT","CTATGTATAACCTCTATCTC","CTCAACATGTCCGTCCGGTG","CTCAAGGACATTACTCGAGG","CTCACCTAAGCAGCGAAGTC","CTCACCTAAGCTCGGTTAAT","CTCACCTAAGTGACCGCGCG","CTCACTGTAGTGTGTAGCCG","CTCAGAGGCGTTAACGTAGG","CTCCATGGAACTGTGCTAGG","CTCCTCTGTAAGAGAGTCGC","CTCCTCTGTAGCAGGTATCC","CTCGATTGGTGAACGAATTC","CTCGATTGGTGTATTGGCTA","CTCGATTGGTTACTGCAATG","CTCGGCGTATATGGCGTGCG","CTCGGCGTATGAATTAGAAG","CTCGGCGTATTAAGGCTCGG","CTCGGTTAATTTCCACTACA","CTCTATGCTACATATTAGGA","CTCTATGCTACGGCCTCATC","CTCTCACGACTAGCGCTTCG","CTCTCCATAGGCACATTGCG","CTGACCTGGTTTCGACCGGC","CTGAGACGGCACAGAACTTA","CTGAGACGGCCCTCCAGATT","CTGAGACGGCGTGTCAATCA","CTGATATGACTGATCTAGTG","CTGCAGGATACGGACGTTCC","CTGCGAGGTGCGGTTGGTGG","CTGCGAGGTGTGACAATAAT","CTGGCAACATTCCTGCGAGA","CTGGCTATGTATGTAAGATT","CTGGCTATGTGCTGGATTCC","CTGGCTTCCGGCCGTGATCT","CTGGTCACGCCTCAACATGT","CTGTACCTTGACGTCCGCGT","CTTAAGCTCACAAGAGGTCA","CTTAAGCTCATGTGCAGTTG","CTTAGCAACCTAGTTGTCAC","CTTCAATAATCCTCAGGTCG","CTTCATTATAGAGACATTCT","CTTCCAATGGAATCTACAAG","CTTCCAATGGCATCAACGTA","CTTCCATCCTATCCTCATCA","CTTCCGCGCGAGAACAGGTC","CTTCTACGATTTATGACCGG","CTTGAGGAAGCCGACTTGCA","CTTGCCAATGAGCAGCCACG","CTTGCCAATGAGGACCTGGA","CTTGCCAATGTCGTGGCAGG","CTTGGCGGCCCCGCAGGAGC","CTTGGTGGTTATACATGGAC","CTTGTAGCATCCGGCAATAC","CTTGTGGTTGATAGAACTGC","CTTGTTGCTAATAAGTCATG","GAACCGCCTCGGTTGAGCCG","GAACGAATTCAATGGCCGAG","GAACGCTTAGTCGATATCCT","GAACGTGAAGACGCAGAGGT","GAAGGCAAGCACTTGGTGTC","GAAGGCAAGCCAGAATCTTC","GAATCGGACTCAACCGTATA","GAATCGGACTTGTAAGAGCT","GAATCGGACTTTCAGCAACT","GAATGTAGGCGATCGTCGAC","GACAAGCCTAAGAGAGTCGC","GACAAGCCTATATAGGCTGT","GACATTCAAGACGAGTAGCT","GACATTCAAGGGAGCAACAG","GACATTCAAGTCACGCCGCG","GACCAGAATAACACGAGAAT","GACCGTCTCTCGAAGACAAG","GACCGTCTCTCTTCTTCGTA","GACCTATCCTATGACGGATA","GACGGACAGCGATGAACTCT","GACGGACAGCGTGTGAAGTT","GACGGACAGCTTATCGATGG","GACGTCAATGACAGTCGGAT","GACTAAGGTCACGTAGCGCG","GACTAAGGTCTGAGCCGCGC","GACTCACATTTGAGCCTACA","GACTCACCTTTCCTGGTCGG","GACTCGAGCATAATCGGTGT","GACTGGACGACGCTGCCGTG","GACTGTACCTGAGATGTTAG","GACTGTATGGCATTAACCAA","GACTGTTCCTCACGTACCAA","GACTTACTCTTAACATCTAG","GACTTGAGGTGCCTGTGTTA","GAGAACGTGTCGATAGAATA","GAGAACGTGTTGCCTGCCTC","GAGAAGAACAAAGTCCTCCT","GAGAAGAACAGAGGCATGAG","GAGAATTAGTCTACCGCGAT","GAGAATTAGTCTATCACTAG","GAGAATTAGTGCTTATTCTT","GAGACAACGGTTAACCGCGA","GAGAGATGTAAGGTATAGAC","GAGAGATGTATAGTCGCGCC","GAGAGTTGATTGAGTCTAGT","GAGATATTGATGTGCAGTTG","GAGATGTTAGATCACTGGAA","GAGCATAGAACGAGCAGGTT","GAGCCACAGGAGAGCGGCAA","GAGCGGTACTCTTCCGCGCG","GAGGCCTGAGGCAGGTATCC","GAGGCCTGAGTAGTCTACAC","GAGTAGATTGGAGCGGTACT","GAGTAGATTGGCTACGTCAT","GAGTAGTTCAAGAGAGTCGC","GAGTAGTTCAAGTCCAACTG","GAGTATATGTCGTCTCAGAC","GAGTCCGTAGACGTTGAATA","GATAAGGAGTTGTTGTCGCG","GATAAGGAGTTTCGCCGCGT","GATAATACGCTGTAGAGTCC","GATAGGCACCTGCCTGCCTC","GATATGGCAATTCGGACACA","GATCCACTCCGTAATCTTCA","GATCGTCGACAGATCTCTTG","GATGAGAGGTACTACTGCCA","GATGTAGGTCCACTGTGGAA","GATTACTACAATGACGGATA","GATTACTACACGAGCAGGTT","GATTGATGGCAGAAGATATA","GCAACACGCTGGAACGTGCC","GCAACATAACAAGACCTAGG","GCAACCGACATATCAATGCA","GCAACGACTATGGTTAGGCA","GCAAGATGAACACTAGATTC","GCAAGATGAACGTACTTATT","GCAAGATGAACTAAGAGTCC","GCAATCGAGTTGAAGCAACC","GCAATTACCGAACACTCTCC","GCAATTACCGGACTATCACA","GCACATTGCGAACGCAATTA","GCACCGCATATACTAATGGC","GCACTTCACGCGCGATACCT","GCAGCAAGACTACGGACTCT","GCAGCCTGTGACTACCGTGC","GCAGCCTGTGTATCCACAGT","GCATATACAAGTAGGTACCT","GCATTGGCGCCTGGTGTTGT","GCATTGTACAATTAAGCGCG","GCATTGTACATGATAGCATG","GCCAAGCATCGTAACGGATG","GCCACCAACTTGCACTGTCT","GCCAGCACGTCGGGCATACG","GCCAGCATTACCTCGTTGAC","GCCAGCATTATGACAATAAT","GCCAGCTTCGAGTGACCGGA","GCCAGTGACGCCACAGGTAT","GCCAGTGACGTCCGTGGCTG","GCCAGTGACGTTATGGATGG","GCCATCAGGACACGTACCAA","GCCATGTCGGGCTATGCGCT","GCCATGTGTCTGGCTCAAGG","GCCGCTGATCATACTCTGTC","GCCGGTAGCGCGCTCGCCTC","GCCGGTTGTACATCCTGCAC","GCCGTCGAGACACTTAGCTA","GCCGTGTCGGGCTATGCGCC","GCCTACCTGACTCAAGTCGC","GCCTACCTGAGTAACTGAGT","GCCTGGAAGCCTGACCTGGT","GCGAACGATCTACTGCTACA","GCGAACGATCTAGTCGGAAT","GCGAATGACTGCTTAATCAA","GCGAATGACTTTCAGCAACT","GCGATAGTCACTCGGTTAAT","GCGATAGTCAGTGTAGTACT","GCGCACCAGGAGTTCACTCA","GCGCAGCACCCGCTGCCGTG","GCGCAGCACCGGACGTGGAA","GCGCGCCGAGTAATTGTATG","GCGCGTACGCACTGATCTCG","GCGCTGTGCCACTGCACAGG","GCGCTGTGCCCGCGATACCT","GCGGAACTTGTTCGTCGCCA","GCGTCCACATCGAACCGCGA","GCTAAGTACTCCGGTCATGT","GCTACAATCATCTCGCGACC","GCTATTACATGGCACGTTCG","GCTATTACATTCCTGGTCGG","GCTCAACTAAGCGTTAGATG","GCTCAACTAAGTATTCTATG","GCTCACCTCCGATGATTGCA","GCTCAGCTGGATACGTACTG","GCTCGGAACACAGATTCAAC","GCTCGGTATGGATAGGCACC","GCTCGGTATGGCGTACAACT","GCTCGGTATGTTACTCAGAC","GCTGGATTCCAGCTTCCGGA","GCTGGCCGTAAGCATATAAC","GCTTAGATCTGATAATGATG","GCTTATTCTTTCCTTGCCAG","GCTTATTCTTTCTGGCGCAT","GCTTATTCTTTGGTTAGGCA","GCTTCCTAACTATGCTCTCC","GCTTGACAATCATCAACGTA","GCTTGCGGAAACTTGGTGTC","GCTTGTCATAATGCGAGCGT","GCTTGTCATACTCGATTGGT","GGAAGCATGTGAATCCACTT","GGAATTCGATTTGTACATTA","GGACACTCTTCACTTAGCTA","GGACACTCTTGAGATGCGTG","GGACATGAGATGTCTGTCCT","GGACGCCATATCTTACAACG","GGAGAATATACTATGTCGCG","GGAGTACGTAAATTGCGGTG","GGAGTGACCTTCACTGCTTC","GGAGTTGACCTCGGCGCTGC","GGATACTGATCGGCGATACC","GGATATTGATGCAACACGCT","GGATGTGCTAGTTACGCGTC","GGATTCGGCCTAACATCTAG","GGCACCTTGCCGCGCATACG","GGCATACGTTTCGACACGAT","GGCATTATCGGCCACCAGCT","GGCATTCGAACCGAGCGATT","GGCGTCAGTACGACCACTGA","GGCTATCGCGCACACTATAC","GGCTCCAAGCATGATCACGT","GGCTCCAAGCCGAGCTGGAA","GGCTCCGCTGCATCAATTAA","GGCTCGTATAGCAAGCTGCC","GGCTTGGTGCGCAACACGCT","GGTACACCACCATCCTGCAC","GGTACACCACTCCTTGCCAG","GGTAGCTCATACTGGTAAGA","GGTAGCTCATCGTATTGCTC","GGTAGCTCATGGTAGCTCAT","GGTGAGATGCATCAGAGTCA","GGTTGAGCTGAGTAAGCTCT","GTAACGGATGAGTTCCTGTC","GTAACGGATGGTTGCGCCGG","GTAACTGAGTAAGGATCCGA","GTAATACGTCCCTAGTGTGG","GTAATCTTCAATATTATCCA","GTACGAGTTGGGCGGCATGT","GTACGAGTTGTGACTATCGA","GTACTGCTCCGACTGTTCCT","GTAGACGGAGAGCGAACCTA","GTAGATCATGACGCCTCAGT","GTAGGATCAGACAGTCCACC","GTAGGCGAGGTCATCCACCT","GTATACTTAGCCATCGTGAC","GTATACTTAGGACTTGAGGT","GTATTCTATGGACGTCAATG","GTATTCTATGGGTTGGTAAC","GTCACGTGCTCTCTATGCTA","GTCAGGATCGGAGATATTGA","GTCCATATGGCCTCGTTGAC","GTCCTAGTGCATGTACTTAA","GTCCTTGCACACACCACCGC","GTCGAAGTCACTACCGGACC","GTCGCCTTGAACATAAGTAA","GTCGCGATTCATAGCAGGTA","GTCGTCACGGCGATGAAGTG","GTCGTCACGGCTTAAGCTCA","GTCGTCGATCAGCGAACCTA","GTCTAATGCAGAGAACGCTA","GTCTAATGCAGGATTCGGCC","GTCTACTGACGATTGATGGC","GTCTCACAGTCCGGCTACGC","GTCTGAGCACAGGTGTAAGC","GTCTGGTACGCCTGTTGCGC","GTCTGGTACGCTGGTTCGAG","GTGACAGCGCCCTCGTTGAC","GTGATATAGTTACTCAGGAA","GTGATCGCATAGATCTTGAG","GTGCCACCTGAGCAGGCAGC","GTGCCACCTGAGGAGCACTG","GTGCCACCTGCCTGCTTAGT","GTGCCACCTGTCATCCTTGG","GTGCCGTGTTCTAAGCGTAA","GTGCGAACATGGTAGCTCAT","GTGCGTATGTCAAGATGCCG","GTGCGTATGTGACGTGGCCG","GTGCGTATGTTGCGCACATG","GTGCTAAGAAATTCCGAGAG","GTGGAGCTACAACGCAATTA","GTGGAGCTACTATATGCGTT","GTGGAGTGTCCCGCATACGT","GTGGCAGGTGATCCACTAAG","GTGGCAGGTGGCCGTCGAGA","GTGTAGTACTGTAACTGAGT","GTGTAGTACTGTTATAGATG","GTGTAGTACTTGATAGCATG","GTGTAGTACTTGTGTAGCCG","GTGTCAATCACGGACGTTCC","GTGTCGCGGAGCCGCTGATC","GTGTCGCGGAGTATTCTATG","GTGTCGCGGATATTACTCTC","GTGTGAAGTTCGATACTAGC","GTGTGAAGTTGACTCACTAG","GTGTTAATGTAGCAACATGA","GTTAAGGCTTGTGAACGAGA","GTTAATAATCGACTGCTCTC","GTTAATAATCTCCTAACAAT","GTTATAACGCCACGCAAGTG","GTTATAGATGGAGATATTGA","GTTCCTGGTTATGGCGAGTA","GTTCGCAATGACCATACAAT","GTTCGTGTCAACGCATTGCA","GTTGACGGCTTCGATATCCT","GTTGATGGTCGCGGAGTGGA","GTTGCATGGTTGACACGCGT","GTTGCGCCGGATTGCTGGCG","GTTGCGCCGGTCTGAATGAT","GTTGCTCCTTTTCGTTGTGC","GTTGGTACAGGGAGATTAAT","GTTGTCTGACCGCGCATACG","TAACAGCCAACCTATCCAAG","TAACAGCCAAGATTACAGTA","TAACAGCCAATCGCTCGGTG","TAACATAGCACTCCTCTGTA","TAACATAGCAGTGGAGTGTC","TAACTTCATGTGGAGAGAGG","TAAGCGTGGCTAGCGCTTCG","TAAGGAGAAGAGGATCTGCT","TAAGGCTCGGTGCCTGCCTC","TAATATTCAGATTGGTAATC","TAATATTCAGCTCAACATGT","TAATCCGTCGACATTCTTAT","TAATCCGTCGGTCGCCTTGA","TAATCCGTCGTTCGTAGCAC","TAATCTAATATTCCATGTCA","TAATCTTACGATACGTTCCA","TAATTCGTTGCTTGCCTACA","TAATTGAACGTTAGGCTATG","TAATTGTATAGGCATTCGAA","TACAAGCACCAACTTCCAGG","TACAAGCACCTATCTCGGCT","TACACTAGCCTGGACGTGAC","TACAGCCGAGTATGCTCTCC","TACAGTACGCGGCGTCAGTA","TACATGTGCCGAGTATTCCG","TACCATGACTCTTACCGGTG","TACCATGACTTGCAACCGGA","TACCGCAATGCCTTACCACA","TACCGTCAGCGTAGGCGAGG","TACCTCGTACTGGCATTCAC","TACGAAGTGCTTGACATCTC","TACGCGACGAACGTAATCCT","TACGTAACAGACGTTAGCAC","TACTACAATGAACCTTGCGG","TACTATCCTCACACCACCGC","TACTCAGGAAGGCAGGAGCT","TACTGCAATGCCATACCACA","TACTGCTACAGCACCGCATA","TACTGTGTCATGATGATTAA","TAGAACTCGAGGAGATTAAT","TAGAAGACTCACTACTGCCA","TAGATCTAATGCTAAGGTTC","TAGCGGTTGCAATAATGCAC","TAGGACAGCCACTCTGCCGC","TAGGATAGTTCTTGGCGGCC","TAGGCGCATTTACGTTATGG","TAGTAGGCCTCTATCGCTGA","TAGTCGCGCCACGAGGTGGA","TAGTCGCGCCAGCGAACCTA","TAGTCGGAATGCGCGTGATG","TAGTCTACACCGTACCGCGA","TAGTTAGACGCACGGAGACC","TATAAGTATTACAGATCTAT","TATAAGTATTGGAACGTGCC","TATACATTCGTATATGCGTT","TATACATTCGTCGCAGCTGT","TATAGAAGCTCGTTGTAGCA","TATAGGCCTAACCATACAAT","TATAGGCCTACATTCCGGCT","TATATGCGTTCTCTTCCGGT","TATATTAGGAAGCTTCCGGA","TATCATCTCTCCTATCCAAG","TATCCACAGTCCATGCTCAA","TATCGCGCCAAAGACTGTGG","TATCGCGCCATCACGGTATT","TATCTACACACTTCCAATGG","TATCTACACAGATTCGGAAG","TATCTACACAGCGAACGATC","TATCTCGGCTTCTTATGTTA","TATCTTGGTCGCGTTAACGC","TATGCTCTCCACGATTACCA","TATGGCATAGCCTGATCGCA","TATTACTCTCGGCATCGATA","TATTCATATAGTCAGGTCGT","TATTGAGGTCTAGTTAGACG","TATTGTCACAAGAGAGTCGC","TATTGTCACAATACCTCCAT","TATTGTCACACGTATTGCTC","TATTGTCACAGGATATCTCC","TCAACGAACCTATGCTCTCC","TCACGAATCCCCGATTCCAA","TCACGACGGCGCTGGATTCC","TCACGGCGACGCTGGATTCC","TCACTGCTTCACTATGGCTG","TCACTGCTTCAGCTATGCTT","TCAGATAGATGACATTCAAG","TCAGCGCAATATGTTGAAGC","TCATCCTTGGTGACACGTTA","TCATCGGATTGGTATCCTTA","TCATCGTTCCGCAAGATGAA","TCATCTACTCAACGTCACAC","TCATCTACTCAGTTCTTGCT","TCCGACTTAACGTTCAATAA","TCCGCGGTCGACGGTACCTC","TCCGCGGTCGCTGGCAACAT","TCCGTCAACGAGGCGCCATG","TCCGTCAACGTAACATTGTG","TCCTAACAATGTAACGACGC","TCCTCCTGGCGTGTTGGAAC","TCCTCGAGTACCGATTCCAA","TCCTCGAGTATTCCAATAAC","TCCTCGTGCGAGCCTCCTAT","TCCTCGTGCGGAGATTCGGT","TCCTGATCAAACTACTGTCA","TCCTGATCAAGATCGTCGAC","TCCTGATCGAACTACTGCCA","TCCTGGTCGGGTCGCCTTGA","TCCTTGCCAGGTTGTTCTCT","TCGAACGCCAGCCTCCGGTC","TCGAAGTACGATAAGCGGAG","TCGACACGATCGATTCCGGC","TCGACACGATGGCATTATCG","TCGACATCGACGTCTGCTGA","TCGACGTCAGGAGAGTCCGA","TCGAGCCTTCAGTCCAGAGC","TCGATATCCTAACATTCCTC","TCGCATCTTGATACCACCTA","TCGCGGTATTTCTTCTCGGC","TCGCTCGGTGGCGCACCAGG","TCGCTTCAAGATCAGAGTCA","TCGGCGCTGCAATTGCGGTG","TCGTAGTCGTTCGAGCCTTC","TCGTGGCAGAAGTCTACGAA","TCGTTATAGGCAGCTAATGC","TCGTTATAGGGCCAAGCATC","TCTAATGACGAGTTGTTCGT","TCTAATGACGATAATGTAAT","TCTCCATGACAGCGAACCTA","TCTCCATGACTAGTTGTCAC","TCTCGCGACCTCCGCGGTCG","TCTGATAGCGGGTACACCAC","TCTGGCGCATTAAGGTATTC","TCTGTAGGCCGCGACAGTGT","TCTGTAGGCCTATCCACAGT","TCTTCCACAGAGGAACCACT","TGAAGGAAGGAGGTGTAAGC","TGAAGTAATTCTTGACCGGT","TGACAATAATCTCGAGAGCA","TGACACGCGTTATATGCGTT","TGACCATCCTTGAGTGGTTG","TGACCGCGCGCGAGGTTAAC","TGACCGCGCGCGGTTGGTGG","TGACCTACAGGAGATTCGGT","TGACGACCAAACCTCTCCTG","TGACGTCCTTTTGGTAAGTT","TGACTATCGAAGTGTGAATC","TGAGGCCAATATCTCAAGCC","TGAGTCTAGTTGTCTTACGA","TGAGTGGTTGGGTATATGCC","TGAGTTGTGTACGACAATAT","TGATAGCATGCACGGTCGTA","TGATAGCATGCCGACACTCT","TGATAGCATGTCCTCGTGCG","TGATGACGTAATATTCTCAC","TGATGACGTAGCTCTACATA","TGATGATTAAGCATACAACT","TGATGATTAATTCCTCATAG","TGATGGACCTTATTATATGG","TGATTACCTTCACTGTGGAA","TGATTGCTAGACCATACAAT","TGATTGCTAGCGAAGGCAGA","TGCACTGTCTGAGAATTAGT","TGCACTGTCTGGACACTCTT","TGCACTTATCATACCTCCAT","TGCAGTGGTATTATAGTAAT","TGCCTCAGATGCTACCATAC","TGCGAGCTCTCGTACTTATT","TGCTAAGCCGAAGGAACTAA","TGCTCAGAAGAGACTAATAT","TGCTCAGAAGTCTGATCTAA","TGCTCTATTCACTGTCGGCG","TGCTCTATTCGACTGTATGG","TGCTCTATTCGCGATAGTCA","TGCTGGTGGCGATTGATGGC","TGCTGGTGGCGCTAGTAGAA","TGGAGAGAGGGTCAGTTCTG","TGGAGCTCAGAGACCGCGAA","TGGATTAGACCACATGTTAC","TGGCATTCACTCCTAAGGCC","TGGTAACCGCCACCTCCAAT","TGGTAACCGCTACCTCGTAC","TGGTACTGCTACTTCAACAC","TGGTATAGTCAGTGCTGTCT","TGGTATTGTCAGTGAAGAGT","TGGTTAGGCAAGAGGAGGCG","TGGTTCCACTCACCGTGTGT","TGGTTCCACTCTGCTAGTGG","TGGTTCGGACCCTCGCCTCT","TGGTTCGGACTCGAAGTACG","TGTAAGAGCTCATTGTTATA","TGTAGAGTCCGTCTGAGCAC","TGTAGAGTCCTCCGACTTAA","TGTAGCGTAATAGCGCACGT","TGTATTCAGAGCCTCTCAAC","TGTCAGGCACTCTGTTCATA","TGTCCGCGATCGTATGAATT","TGTCCTACCTTTACTCAGAC","TGTCGTAGGTTCCTTGCCAG","TGTCTACGCGTTCTCCAGCG","TGTCTCATCCCATGTCTTGA","TGTCTCATCCGGCACCTTGC","TGTGCAGTTGAGCCTCCTAT","TGTGGCCACGGGAGCGACGA","TGTTCTCCGGCCTGTGAAGT","TGTTGCTGCGAACAGAGACT","TTAACCTACCTAATTCGCTG","TTAACGTAGGACATTAGATA","TTACCAAGGTCCAATAGGCA","TTACGAACCTAAGGTTGGCC","TTACGAACCTTCATCTACTC","TTACGTTCAGTTGATAGATT","TTACTATGTGAATACCACCT","TTACTATGTGGCCACTAGTC","TTAGGCAACATAACATAGCA","TTATAGTAATTTCTGCTTCT","TTATCAATAACCTGATATAG","TTATCAATAAGTAATCTTCA","TTATCAATAAGTAGGTACCT","TTATCCATCCAATCGATAGG","TTATCGATGGTGACCTACAG","TTATCGATGGTGCGGTTACG","TTATGACCGGGCTGCTCTTC","TTATGGCCAAGTTGGATCCT","TTATTATCAGGCATTGGCGC","TTATTATCAGTGGAGAACTC","TTATTCGAGGAATTCCAACC","TTATTGCGATGACTCGTGTG","TTATTGGACCCAGATTCAAC","TTATTGTCGAGATCATCAGC","TTCACTGGCGGCTCAACTAA","TTCAGCAACTAGATGTATAT","TTCAGTAATCAGTGCCGTTC","TTCAGTAATCCCGGCTACGC","TTCAGTGCGGCCTCGTTGAC","TTCAGTGCGGGAAGAGCCTT","TTCCAATAACGAGACATTCT","TTCCAATAACGAGAGAAGCG","TTCCAATAACTTGTCGGTAA","TTCCACTACAGTGAGTCATA","TTCCACTACATCTGGATAGT","TTCCAGGCCGTTGATATTCC","TTCCATGTCACCAATAGGCA","TTCCATGTCATGAGCCAATG","TTCCGTCCTCATATCACGAA","TTCCTACGACAGAAGTTAAT","TTCGAATCCTGCCACTAGTC","TTCGAATCCTTCGTTATAGG","TTCGACCGGCCTGTGCTAGA","TTCGACCGGCGACTCACTGA","TTCGACCGGCGCCTCTGGCT","TTCGCCGCGTAGGTTAGGAG","TTCGCCGTTACGATTGATAA","TTCGGCGGCTAGAGAGTCGC","TTCGTAGCACCGTAATCCAC","TTCGTCGCCACCAGAATTAG","TTCGTCTAGCGCGGTACAAG","TTCGTGAATACGCGCATACG","TTCGTGAATAGCTCGGTATG","TTCGTGTACGAGGATCTGCT","TTCGTGTACGCCACTGGATT","TTCGTTGTGCGTCTACTGAC","TTCTCACTCCTATCAATGCA","TTCTCCAGCGTCTACTGCAG","TTCTCGAGGCGAATCCATGA","TTCTCGAGGCTACTAATGGC","TTCTGCTTCTACTACCGTGC","TTCTGTAACTGTGCGTATGT","TTCTGTACGGCCAATCGGAC","TTGAAGAAGCGATATTGTAG","TTGAAGAAGCGCTGTGAGAC","TTGAAGAAGCTGCGCACATG","TTGAATGCGTCGACATCACA","TTGAATGCGTCTATGTCGCG","TTGAATGCGTTGACTTCGTA","TTGACATCTCTCCTAACAAT","TTGACTCGGCAGTTCACTCA","TTGACTCGGCCTTAAGCTCA","TTGAGCCTGAATGAGGCTAC","TTGAGCCTGACTCTATGCTA","TTGATAGATTGACTGGACGA","TTGATATTCCGTCGCGATTC","TTGATCTTAACTATGTATAA","TTGATCTTAAGCCGAATAGT","TTGATCTTAAGCTAGTCTCG","TTGCAGCCGCGCACATAGTA","TTGGTAAGTTAGTTGACGTT","TTGTACATTACACCTAGGAA","TTGTCGGTAAAATTAATCTG","TTGTCGGTAAACCATACAAT","TTGTCGGTAATTGAATGCGT","TTGTGGCATCTGTCAGGCAC"],"strict_signature":"SIG_08bb66a604c6","index":4707,"n_C4":1050,"n_states":2},{"id":"FULL_e1a5aabec4aa75b8fe","states":[141,465,586,793,904,906,986,1053],"C4":["TCTCGCCGATTGCACTTATC"],"strict_signature":"SIG_85066e021721","index":4708,"n_C4":1,"n_states":8},{"id":"FULL_e1ac8784c41428bd99","states":[1,3,5,17,31,44,50,120,141,151,231,328,333,450,465,481,500,586,588,665,696,783,793,836,844,850,872,904,906,932,986,994,1053,1069,1090,1101,1110],"C4":["GTGACAGCGCCAGGTATAAG"],"strict_signature":"SIG_77b5703ba093","index":4709,"n_C4":1,"n_states":37},{"id":"FULL_e1b6eee1a922557a20","states":[465,844,1053],"C4":["CTCGGTTAATAGTGACCGGA","CTTCCTACAGCTCGAACCTT","GTAATTGACACCTGTCGTCA","GTGACTGTACAGAGCGGCAA","TTCGCCGCGTTGATGACGTA"],"strict_signature":"SIG_34afab9b73d2","index":4710,"n_C4":5,"n_states":3},{"id":"FULL_e1c2fec9b76da8c5d2","states":[5,31,793,1053,1101],"C4":["ACGCCTCAGTAAGTCCTCCT"],"strict_signature":"SIG_7978ecbb26ba","index":4711,"n_C4":1,"n_states":5},{"id":"FULL_e1d9904a45b6a517f7","states":[141,665,713,793,904,986,1053],"C4":["CGTTGTAGCAGAGACTCGCA"],"strict_signature":"SIG_66012a295766","index":4712,"n_C4":1,"n_states":7},{"id":"FULL_e20b84dec7a2312b16","states":[812,906,1053],"C4":["TCAGTACACGGAGTATTCCG"],"strict_signature":"SIG_2363a3a1efcf","index":4713,"n_C4":1,"n_states":3},{"id":"FULL_e20cc78a8d5652dbb1","states":[201,651],"C4":["CGCCTGGAGATATCGCGCCA"],"strict_signature":"SIG_07df404655d5","index":4714,"n_C4":1,"n_states":2},{"id":"FULL_e2197ba63c4e82f16c","states":[1,665,793,904,1053],"C4":["TGTCTGTCCTCTGAACCACA"],"strict_signature":"SIG_b3750a1cc41f","index":4715,"n_C4":1,"n_states":5},{"id":"FULL_e223463c18ba84b7c2","states":[141,586,793,904,906],"C4":["CACTCTTAACAATAGACTCT"],"strict_signature":"SIG_c7c41f89a327","index":4716,"n_C4":1,"n_states":5},{"id":"FULL_e223c6b8d31aab4670","states":[465,793,1045,1053],"C4":["CTTGTGGTTGAGATCGCTGT"],"strict_signature":"SIG_5aa656b4ab4b","index":4717,"n_C4":1,"n_states":4},{"id":"FULL_e22ac01dea0f6843fa","states":[465,665,793,904,1053,1110],"C4":["ATTACTAACGATATTAGAGC"],"strict_signature":"SIG_2b490f0f9db0","index":4718,"n_C4":1,"n_states":6},{"id":"FULL_e230d9466ceea32ae6","states":[141,665,793,844,904,1053],"C4":["TTCGTCGCCAATTCCGAGAG"],"strict_signature":"SIG_ad9e7f074344","index":4719,"n_C4":1,"n_states":6},{"id":"FULL_e23c9c3a36e619bb26","states":[1,3,31,35,103,276,301,344,450,465,481,572,586,588,665,669,696,783,793,844,904,932,946,986,1017,1022,1053,1094,1101,1110],"C4":["CTGGCTACTATTCTGTCGAC"],"strict_signature":"SIG_750363f32700","index":4720,"n_C4":1,"n_states":30},{"id":"FULL_e23f6e1a08ab05043f","states":[481,586,844,904,1053],"C4":["GCGCCTAGCCAAGGACCTCC"],"strict_signature":"SIG_9d817b63ddb8","index":4721,"n_C4":1,"n_states":5},{"id":"FULL_e240b2169b171bb72e","states":[586,1053,1110],"C4":["AATTCCAACCGAGATTCGGT","ACATAGGTGGCGCTCGCCTC","ACGTGCGGCTGACGCGGTTG","AGAGCAGCGGGATCCCCTCC","GCTTGACAATTCATCGTTCC","GGTATCCTTAACCTGATCCG","GTGTTAACTACTCCGGATTC","GTGTTATCCGGTCCAGACGA","TAGCTGCTACGTCTCACAGT","TGTGTAGCCGCATCAATTAA"],"strict_signature":"SIG_feb3c59e2384","index":4722,"n_C4":10,"n_states":3},{"id":"FULL_e246e15e7691e40f04","states":[586,588,904,997,1053],"C4":["CTGACCTGGTGAGATGTTAG"],"strict_signature":"SIG_dca9f0263b2a","index":4723,"n_C4":1,"n_states":5},{"id":"FULL_e268f49d213e1c1cbc","states":[450,465,783,793,904,1053,1110],"C4":["CACCGTGTGTAATACTCGAT"],"strict_signature":"SIG_b4d2bd516f45","index":4724,"n_C4":1,"n_states":7},{"id":"FULL_e26acf8cc885d0f9dc","states":[588,793,812,904,1053],"C4":["AGGCAGTTCCCCGGTCACTA"],"strict_signature":"SIG_c17ca88df25a","index":4725,"n_C4":1,"n_states":5},{"id":"FULL_e26fa3a2152c704fd0","states":[166,465,586,665,793],"C4":["TTATGGTGGTTACGAAGTGC"],"strict_signature":"SIG_500ca8977a91","index":4726,"n_C4":1,"n_states":5},{"id":"FULL_e282ceede487380103","states":[360,844],"C4":["CGAGCTGGAACATACCAGTC"],"strict_signature":"SIG_d1cc52791788","index":4727,"n_C4":1,"n_states":2},{"id":"FULL_e28377b0b25071a4fd","states":[3,395,465,500,572,586,793,844,904,986,1053,1069,1110],"C4":["AGCCTCCTATCGGACCTTGG"],"strict_signature":"SIG_9d31a67cbf1a","index":4728,"n_C4":1,"n_states":13},{"id":"FULL_e28826cc97e0bd5bc7","states":[0,3,5,31,35,50,93,103,120,140,141,158,201,273,301,327,336,363,383,395,396,407,444,450,455,465,468,472,481,500,552,561,562,572,580,586,588,611,651,658,665,674,692,696,713,783,789,793,812,818,836,844,850,872,904,906,932,944,968,986,997,1010,1053,1094,1101,1110,1121,1130,1171],"C4":["ATCCTAATACACGACTATTA"],"strict_signature":"SIG_0313bbcc98b4","index":4729,"n_C4":1,"n_states":69},{"id":"FULL_e2953fe70bf377e2a4","states":[465,481,586,665,844,1053],"C4":["TCCTCGTGCGTGTGCAGTTG"],"strict_signature":"SIG_b0229316d97d","index":4730,"n_C4":1,"n_states":6},{"id":"FULL_e29624802aa35b303a","states":[586,793,872,904],"C4":["TTCCGTCCTCAATAGTTGCA"],"strict_signature":"SIG_c28f93b51830","index":4731,"n_C4":1,"n_states":4},{"id":"FULL_e2a715368ec5dfc331","states":[1047],"C4":["GTGGACAGGAGGATGTGCTA","TGCAACCGGACTAAGAGTCC"],"strict_signature":null,"index":4732,"n_C4":2,"n_states":1},{"id":"FULL_e2abdd52ee807b0ab5","states":[465,586,844,1053],"C4":["CCGCATACGTTTCGCCGCGT","GTAGATCATGTTGGCGCTTA"],"strict_signature":"SIG_d11eb8ce35c8","index":4733,"n_C4":2,"n_states":4},{"id":"FULL_e2accd02bbe5a93840","states":[3,5,31,50,103,120,139,141,301,363,383,395,450,465,481,489,500,562,586,588,621,665,697,713,727,783,793,807,836,844,904,906,932,986,1053,1066,1094,1096,1110],"C4":["CTCAACATGTTTATGTCTAG"],"strict_signature":"SIG_ed92c611a4ed","index":4734,"n_C4":1,"n_states":39},{"id":"FULL_e2be763fd711b4f9e4","states":[50,904],"C4":["CAGTAAGGTGAAGTCACGGC","CAGTAAGGTGGCATATACAA","GTGCCGTGTTGTGTCGCGGA","GTTGCATGGTAATCGATAGG","TCCTCGTGCGACATTCCGTT","TTGCAGCCGCAGGTGTAAGC"],"strict_signature":"SIG_b60f7489e417","index":4735,"n_C4":6,"n_states":2},{"id":"FULL_e2c25f6969deaf4dac","states":[465,586,601,793,904,1053],"C4":["GTCAGGTCGTGCCGTGATCT"],"strict_signature":"SIG_73697d18e3a2","index":4736,"n_C4":1,"n_states":6},{"id":"FULL_e2c46f55f64767f1d1","states":[1,173,793,904,1053],"C4":["GGTTAGTGGCTATTCTTAAT"],"strict_signature":"SIG_3b8328d6d23c","index":4737,"n_C4":1,"n_states":5},{"id":"FULL_e2e468b6f014992ae9","states":[5,465,793,906,1053],"C4":["ACAGATCTATTTCCAGGCCG"],"strict_signature":"SIG_0020b0d3209c","index":4738,"n_C4":1,"n_states":5},{"id":"FULL_e2e9c35f5f001a9500","states":[120,328,904,1053],"C4":["CGTTCAATAATCCTCGTGCG"],"strict_signature":"SIG_3ba55b987982","index":4739,"n_C4":1,"n_states":4},{"id":"FULL_e2f1e347699063f4ed","states":[35,465,586,793,926,1053,1110],"C4":["TGCCTGCCTCTTCCTCATAG"],"strict_signature":"SIG_c6858cb8356c","index":4740,"n_C4":1,"n_states":7},{"id":"FULL_e2f5c275981923e663","states":[5,465,793,904,906,1053],"C4":["ATGTAAGATTAGCGATCCAT"],"strict_signature":"SIG_bfe5291bce73","index":4741,"n_C4":1,"n_states":6},{"id":"FULL_e2fdd165ca6e9c81b2","states":[793,836,932,1053],"C4":["GCAGCCTGTGACGTTCGCCA"],"strict_signature":"SIG_a024e436860a","index":4742,"n_C4":1,"n_states":4},{"id":"FULL_e300ece35b94cea638","states":[1,3,5,31,35,40,141,161,162,271,275,301,327,363,407,450,465,481,500,572,586,588,602,665,724,783,793,797,836,844,856,904,906,932,986,1052,1053,1094,1101,1110],"C4":["GTGCGGTTCAATGTAAGATT"],"strict_signature":"SIG_74f3136c6fdd","index":4743,"n_C4":1,"n_states":40},{"id":"FULL_e305da98156f997d85","states":[3,5,31,44,50,93,135,140,141,156,275,450,465,481,562,586,588,602,651,665,793,836,844,904,906,932,986,1039,1053,1094,1110],"C4":["CACGTGCCGGGTCTACTGAC"],"strict_signature":"SIG_3c313b5aba08","index":4744,"n_C4":1,"n_states":31},{"id":"FULL_e322b5ba997970deed","states":[120,586,665],"C4":["CAGGCGTACTGTAATATTAC"],"strict_signature":"SIG_44c35cb7e3f6","index":4745,"n_C4":1,"n_states":3},{"id":"FULL_e324f73f7db11a7f80","states":[1049],"C4":["CTTCAATAATATGTCCGTGC"],"strict_signature":"SIG_0ad534c88a0c","index":4746,"n_C4":1,"n_states":1},{"id":"FULL_e3264be19a362c81da","states":[35,103,481,586,793,1053,1140],"C4":["CTACTAATAATGAGCCAATG"],"strict_signature":"SIG_6f20acee4e20","index":4747,"n_C4":1,"n_states":7},{"id":"FULL_e330bb26bef38a9656","states":[198,586,793,904,1110],"C4":["CTTCATTATAGATAATGATG"],"strict_signature":"SIG_89735d1ea0e3","index":4748,"n_C4":1,"n_states":5},{"id":"FULL_e33a2e73a6f5e1d3b5","states":[3,450,1053],"C4":["CGTAGACACTCATAGTATTA"],"strict_signature":"SIG_44a65e6c9841","index":4749,"n_C4":1,"n_states":3},{"id":"FULL_e33d20ca3a6ebfb217","states":[141,586,793,986,1053],"C4":["ACCAATAGCGATACACTGGT"],"strict_signature":"SIG_629033a19781","index":4750,"n_C4":1,"n_states":5},{"id":"FULL_e33e489c65550f5977","states":[465,783],"C4":["AAGACGTACCAGATCGCCTA","CGATAGAATATAGGATAGTT","CGGTAAGATATGACTTCGTA","GAGACAGATCGCAACACGCT","GGTGCATTGGATCAGAGTCA","TAAGGAGAAGTTGATATTCC"],"strict_signature":"SIG_72ae52f3a69d","index":4751,"n_C4":6,"n_states":2},{"id":"FULL_e34cbba461f7376a30","states":[3,141,450,586,793,904,1053],"C4":["AGTGCCGTTCTCTACTGCAG"],"strict_signature":"SIG_63362b1efddf","index":4752,"n_C4":1,"n_states":7},{"id":"FULL_e35132d063b8995d5a","states":[35,793,906,1053],"C4":["ACACCTTGTCTTGGACGGCG"],"strict_signature":"SIG_28e6c6d47ee2","index":4753,"n_C4":1,"n_states":4},{"id":"FULL_e353cacf238533b32d","states":[231,450,465,586,793,904],"C4":["CGATGAAGTGTTGCAGCCGC"],"strict_signature":"SIG_d9f88be70680","index":4754,"n_C4":1,"n_states":6},{"id":"FULL_e35620c5aca2c84a74","states":[103,586,793],"C4":["TAGTCGCGCCTTCAGTGCGG"],"strict_signature":"SIG_d72de72ecfbc","index":4755,"n_C4":1,"n_states":3},{"id":"FULL_e36dc5288c6876bcc3","states":[3,481,586,793,1053],"C4":["GTTACGCGTCTATATGCGTT","TAGTTGTCACACGGCACTCC"],"strict_signature":"SIG_c29c9cabbc62","index":4756,"n_C4":2,"n_states":5},{"id":"FULL_e36f5277d021b9ceca","states":[3,141,328,333,407,450,465,472,481,489,500,586,588,636,665,696,783,793,835,836,844,861,904,906,932,986,1053,1101,1110,1153],"C4":["CCACTGGATTACTACCGTGC"],"strict_signature":"SIG_6d4cf237c7a9","index":4757,"n_C4":1,"n_states":30},{"id":"FULL_e370a4296732648f00","states":[221,793,904,1053],"C4":["AATGGCCGAGCCTCCAGATT"],"strict_signature":"SIG_c5c84fc291db","index":4758,"n_C4":1,"n_states":4},{"id":"FULL_e38871e6673438ba49","states":[489,586,904],"C4":["TGGAGAACTCAAGATGGCCT"],"strict_signature":"SIG_fb12f7357dee","index":4759,"n_C4":1,"n_states":3},{"id":"FULL_e3954293000ac03d90","states":[271,450,465,586,904,986,1053,1121],"C4":["GAGACAGATCGGTAGGATAC"],"strict_signature":"SIG_69e6e3989137","index":4760,"n_C4":1,"n_states":8},{"id":"FULL_e39b3bf58ed2730efc","states":[35,586,602,793,836,844,904,986,1053],"C4":["AAGCCTTGACGCCAGGTTGC"],"strict_signature":"SIG_e3cfcfb15bab","index":4761,"n_C4":1,"n_states":9},{"id":"FULL_e3a0325a5c9d2817ec","states":[783,904,906,1053],"C4":["AGTTGACGTTTCCGTCTATA","CATTAACCAAGTCCGTCACA"],"strict_signature":"SIG_de73e1404a81","index":4762,"n_C4":2,"n_states":4},{"id":"FULL_e3c41da4460c88620b","states":[450,465,605,793,820,904,1053],"C4":["CCATAAGGAGGATATAGCGG"],"strict_signature":"SIG_06a364c9f090","index":4763,"n_C4":1,"n_states":7},{"id":"FULL_e3cf5f148840e5be26","states":[121,793,904],"C4":["TAAGGTATTCCGAATCGCAG"],"strict_signature":"SIG_afb426ddb2b3","index":4764,"n_C4":1,"n_states":3},{"id":"FULL_e3d43c8181e73d11cc","states":[556,844],"C4":["CGATGATGACTATCACTGAC"],"strict_signature":"SIG_d1cc52791788","index":4765,"n_C4":1,"n_states":2},{"id":"FULL_e3d5a9bf60f6d89982","states":[586,602,793,904,922,1049,1053],"C4":["TATTATATGGTGATGGACCT"],"strict_signature":"SIG_4dc35f199b0f","index":4766,"n_C4":1,"n_states":7},{"id":"FULL_e3d863f3248fcc46ab","states":[465,586,793,904,1110],"C4":["TCAGATAGATACGACAATAT","TCGCGTTAGGCCGAGGTTGG"],"strict_signature":"SIG_fee8dbefa156","index":4767,"n_C4":2,"n_states":5},{"id":"FULL_e4007c5b2757ff6bf0","states":[586,665,793,844,904,1053,1110],"C4":["TAACATTGTGATATTGATAT"],"strict_signature":"SIG_6cb80dd36fbb","index":4768,"n_C4":1,"n_states":7},{"id":"FULL_e40b5485f4fcc69f98","states":[586,793,836,904],"C4":["CCATAAGGAGAGTCTACGAA","GGCCGATACGCTAAGAGTCC","TCTGATAGCGTTGATATTCC"],"strict_signature":"SIG_040c71c499cb","index":4769,"n_C4":3,"n_states":4},{"id":"FULL_e40bee9b053faeb23b","states":[450,793,844,1053],"C4":["CGAATATAGGCTCCTCTGTA","GTAACGGATGATATTCTCAC"],"strict_signature":"SIG_edde49ff60c5","index":4770,"n_C4":2,"n_states":4},{"id":"FULL_e410e291cfca772f45","states":[141,602,665,793,904,1053,1094],"C4":["AGTGCCTACTTCCTCGAGTA"],"strict_signature":"SIG_0b04e6a50427","index":4771,"n_C4":1,"n_states":7},{"id":"FULL_e415ab5fb91b7b20a4","states":[465,844,904,986,1053],"C4":["CAACTCGTCGCAACAGACAG"],"strict_signature":"SIG_59330ce42389","index":4772,"n_C4":1,"n_states":5},{"id":"FULL_e416c63eef68d11c1b","states":[665,793,904,986,1053],"C4":["AGGACCTGGAAGAGACTCCG","GATTACAATGTCGGCGCTGC"],"strict_signature":"SIG_6f131c4b5784","index":4773,"n_C4":2,"n_states":5},{"id":"FULL_e41d2c749f264ce84e","states":[3,465,586,904,1053,1101],"C4":["CATTGTAACGAGTCCAACTG"],"strict_signature":"SIG_2b0c3d20bc56","index":4774,"n_C4":1,"n_states":6},{"id":"FULL_e4209a86a296d3e637","states":[3,5,35,71,103,120,128,141,321,372,383,395,436,450,465,472,481,500,572,586,588,665,696,783,793,836,844,850,856,904,906,929,932,986,997,1017,1053,1101,1110],"C4":["CATCAGTTGGGAGAGTCCGA"],"strict_signature":"SIG_2a2e05071845","index":4775,"n_C4":1,"n_states":39},{"id":"FULL_e42b546c979d2baf55","states":[5,586,793,904,1053,1110],"C4":["CACCTTGGTTTAGGCTCAGG","TACAGCATCAGCGGAGCCAT","TCCTTACCGAGTCGCGATTC"],"strict_signature":"SIG_ee558eaea618","index":4776,"n_C4":3,"n_states":6},{"id":"FULL_e42c1a188b23ec9dd5","states":[465,481,793,1053],"C4":["AGATCTCTTGAATGCGCCAC","GAGACTATAGCGAAGGCAGA"],"strict_signature":"SIG_d8f6d528863c","index":4777,"n_C4":2,"n_states":4},{"id":"FULL_e43507fffbd2ed1a56","states":[465,586,783,793,904,1053],"C4":["TTCGCATAATGCTAAGGTTC"],"strict_signature":"SIG_a15198f2ff11","index":4778,"n_C4":1,"n_states":6},{"id":"FULL_e43ad63d28c240b40b","states":[199,586,793,836],"C4":["TTCCGTCCTCTATTACTCTC"],"strict_signature":"SIG_21692a4ca780","index":4779,"n_C4":1,"n_states":4},{"id":"FULL_e456a09f389996a508","states":[1052],"C4":["GCAAGTCTATCAGATAGCGT"],"strict_signature":"SIG_a9c2ec98b456","index":4780,"n_C4":1,"n_states":1},{"id":"FULL_e4596907ffea829aea","states":[465,588,1053],"C4":["TCAACCGCTCGGCTATATAA"],"strict_signature":"SIG_840b0ef476de","index":4781,"n_C4":1,"n_states":3},{"id":"FULL_e469af551b5191cf26","states":[137,906,1047],"C4":["AACCATATACCATACACTTG"],"strict_signature":"SIG_66c546898d52","index":4782,"n_C4":1,"n_states":3},{"id":"FULL_e481a70c86a84a3362","states":[395,783],"C4":["GATAGGCACCTGTGTGTAAC"],"strict_signature":"SIG_927bc5e101b8","index":4783,"n_C4":1,"n_states":2},{"id":"FULL_e481fd2026963fe48e","states":[31,273,481,669,793,989,1053],"C4":["CTCCACCATAAGAAGTTAAT"],"strict_signature":"SIG_7c3a0ee53c29","index":4784,"n_C4":1,"n_states":7},{"id":"FULL_e48d6f92f569251892","states":[141,904,1053],"C4":["AACTGAGCGGGATTCAGAGA","ACCTGATCCGGGCACCTTGC","ACGACGGAGCGGAGCTATGG","ACGAGGTGGAGCCTCTCAAC","ACGATGATCGCTCAAGTCGC","ACGCAGAGGTGTATATGAAG","ACGTATACAGGTTGCTCCTT","ACGTATACAGTGATCTAGTG","AGAACAGGTCACGTTAGCAC","AGAGAGGACAGGCACTACTG","AGATCTCTTGTGATTGCTAG","AGTCCATCCATTAACCTACC","ATATCAATCGCGTTCAATAA","ATATTCTCACACGAGGTGGA","ATCCACTAAGTATCTCGGCT","CACCGCTAGTAGCAAGCGAC","CAGCGAAGTCCTCGAGAGCA","CAGGAACGAGTTATCGATGG","CATCAACGTAGTAACGGATG","CATCATTCGATAATCGGTGC","CATGATGCATCACTCAGTCA","CATGATGCATTTCGCATAAT","CCACGCTGTGCACTATGAGA","CCACGCTGTGTCACTACTTC","CCGGTGGACATTGAGGAGAC","CGAATCGCAGTGAGCCTACA","CTACTCATCCGTCCTTGCAC","CTACTGATGGTATGAACAGC","CTTCCGCGCGATCTCGCTGC","CTTGTTGCTACTTCAATAAT","GAATCCACTTAGACGGTGCT","GACGCTGCTACCGCAGACTG","GAGACATTCTCCGAATCAGT","GAGTATTCCGCTCTTCTCAA","GATATTGTAGAAGTAAGCGT","GCAATTACCGAGCCTCCTAT","GCAGTCAGGTTTGGACGGCG","GCCTCCGGTCGTATTCAACA","GCGATCGTACAACCTAGTAG","GCGCGTGATGACCATCGGAA","GGAGCAACAGCTTGTTGTGT","GGAGTGACCTAGATGTATAT","GGCCGATACGTCATCTACTC","GTATTCAACACCATGAGAGG","GTGTCAATCATTATGACCGG","GTGTCACGAGAGGCGCCATG","GTTGATGGTCAGCCGCTCTA","TAATAGTTAAGCACCGCATA","TACGAAGTGCTGGCTGAACC","TATGTATGGCCTCTGTCTCC","TCCTAACAATGCTTCCTAAC","TCCTGGATCTCTCGAACCTT","TCGACAGACCGTTACGCGTC","TCGTGACAAGCGTATGAATT","TCGTGGCAGAATGTTAGTAT","TCTTCTCGGCTACTGTGTCA","TGACACGCGTCTCGAACCTT","TGAGTCTAGTCGCAATCCAC","TGTTCCAGACCTAGCGGCAT","TTATCCATCCACACCACCGC","TTCGACCGGCGGCACGACGT","TTCTATCAGCAGGCAGTTCC","TTGATCTTAAGCCGTGATCT"],"strict_signature":"SIG_9bc5e4135910","index":4785,"n_C4":63,"n_states":3},{"id":"FULL_e48f7ac4b2a5b8cd42","states":[586,665,793,986],"C4":["ATCTCAAGCCGTCTACCTTC"],"strict_signature":"SIG_04104b255473","index":4786,"n_C4":1,"n_states":4},{"id":"FULL_e49124ae46efb471fe","states":[141,602,793,904,926,1053,1101],"C4":["CATGGCTGTACGTTCGATGG"],"strict_signature":"SIG_15424d3a5d9f","index":4787,"n_C4":1,"n_states":7},{"id":"FULL_e49f28169b6146363e","states":[1053],"C4":["AAATCTTGAGATTACATAAT","AACACCTGATAGCAGGCAGC","AACACCTGATAGCTATGCTT","AACACCTGATATGATCATTA","AACACCTGATCCTCTATCTC","AACACCTGATTTGATAGATT","AACAGACGACAGGTGTAAGC","AACAGACGACCCTGCTTAGT","AACAGACGACGTAGACGGAG","AACAGACGACTCGCAGGTGT","AACAGAGACTCACGGTCGTA","AACAGCATGGAGGCGCCATG","AACAGCCACGGGTACTCTGC","AACATATGGCCACTATGAGA","AACATATGGCGATGCGCATG","AACATTCCTCGCCTGCGTTA","AACATTCCTCTGACTTCGTA","AACCACCATTATGTTAGTAT","AACCATATACGCAAGTCTAT","AACCATATACGCGAACACGG","AACCATGCGGTGACGTCCTT","AACCCTGCGGTGACGTCCTT","AACCTAGTAGATCAGAGTCA","AACCTGGTGAAGCCGCTCTA","AACCTGGTGAATATTAGAGC","AACCTGGTGACTACAATACG","AACCTGGTGAGCATCCACAT","AACCTTCCGGTGACGTCCTT","AACCTTGCGATGACGTCCTT","AACCTTGCGGAAGGAACCGA","AACCTTGCGGCTCCACCATA","AACCTTGCGGGTCTACCTTC","AACCTTGCGGTTACGTCCTT","AACCTTGCGGTTCCGTCCTC","AACGAGAGCTGTCAGGCGAA","AACGAGGTCCACAGTCGGAT","AACGAGGTCCCTTGCCAATG","AACGAGGTCCGCATTGTACA","AACGAGGTCCTCTAACACGT","AACGAGTATTGAGATATTAA","AACGCAATTAAATTACACAC","AACGCAATTAACTTGGTGTC","AACGCAATTATACATGTGCC","AACGCATTCGACACCTTGTC","AACGCATTCGAGACTAATAT","AACGCATTCGCCTCCAGATT","AACGGTCTTGACAGTCGGAT","AACGGTCTTGTCGAGAAGTG","AACGGTTGAGCTCTAAGCAT","AACGGTTGAGTCACGGCGGC","AACGTATCTAGTTGGATCCT","AACGTATCTGATTCACGGTG","AACGTATCTGCTTGGTGGTT","AACGTCGCACATATCTCGTT","AACGTGCGTTATTACATAAT","AACGTGCGTTGCTATGCGCT","AACTGAGCGGCGGACCACCT","AACTGAGCGGGCTACCATAC","AACTGAGCGGGCTCGGTATG","AACTTCCAGGACGTTGAATA","AACTTCCAGGCAACAGACAG","AACTTCCAGGGCTCGGAACA","AACTTCCAGGTGGTAACCGC","AACTTCCAGGTGTGTAGCCG","AACTTGCACCAATTGTCAAG","AACTTGCACCGCCACCAGCT","AAGAAGTCACAATCACAGTC","AAGAAGTCACTTATTCGAGG","AAGAATGTGGGGCTCGTATA","AAGACCTAGGCATACGCCAT","AAGACGCACCCCGGCTATGC","AAGACGTACCAGTCGGTGAG","AAGACGTACCATGATGTTGC","AAGACGTACCCCGGTTACGC","AAGACGTACCCCTGCTACGC","AAGACGTACCCGGGCTACGC","AAGACGTACCTGCTGCTGCG","AAGACTGTGGAAGGAGCTGG","AAGACTGTGGCTCGCGGGTC","AAGACTGTGGGCAGCCTGTG","AAGAGTGACCCCGGCTACGC","AAGATCAATTCACTGTGGAA","AAGATCAATTCATCTATATA","AAGATCAATTTGCTGCAGTA","AAGATGGCATCGATGCTGAC","AAGATGGCCTATTATCGCCA","AAGATGGCCTCGCTGCTTAG","AAGATGGCCTCTATCGCCTT","AAGATGGCCTGCTTGTCATA","AAGATTAACCCGATTGATAA","AAGATTAACCTCTAACACGT","AAGATTAACCTTATGACCGG","AAGCCTTGACTTATTATCAG","AAGCGATTCCCTTGTCTAGT","AAGCGCCGTAGATATGGCAA","AAGCGCCGTAGTCTACCTTC","AAGCGCTTAACCTCGTTGAC","AAGCGCTTAACTCGGCGTAT","AAGCGCTTAATCCTTGCCAG","AAGCGCTTAATCGCGTTAGG","AAGCGTCGTATTCGTCTAGC","AAGGAATGTAGCCAGGTTGC","AAGGAATGTAGTGGCAGGTG","AAGGACCTCCTCGACGTCAG","AAGGAGCTGGAGTGCCGTTC","AAGGAGCTGGATCCTCATCA","AAGGAGCTGGCGCCTCATCT","AAGGAGCTGGCTCCTGAGGC","AAGGAGCTGGGACGCCTAGT","AAGGATCCGAAACGGTTGTG","AAGGATCCGAAATACCTTCC","AAGGATCCGACGTAGACACT","AAGGATTGATGATAACATCA","AAGGCCGGTTCTCTTCTCAA","AAGGTACATAGCGTTAGATG","AAGGTACATATCATCTACTC","AAGGTCGGTTATCTTCTCAA","AAGGTCGGTTGACTGGACGA","AAGGTCGGTTGTTACCACAT","AAGGTCGGTTTCGTTATAGG","AAGGTCGGTTTGGCAATTGC","AAGGTTCAATGATTGATGGC","AAGGTTCAATTGAGGAGGAA","AAGGTTCAATTTCCATGTCA","AAGGTTGGCCATTCACGGTG","AAGGTTGGCCGATAAGGAGT","AAGGTTGGCCTCGACACGAT","AAGTAAGCGTCCGGTCATGT","AAGTAAGCGTCGACTTAGTG","AAGTAAGCGTGCCGAATAGT","AAGTAAGCGTGGTCCGGTGT","AAGTAAGCGTTTGAAGAAGC","AAGTAAGTTAAATCCGCACT","AAGTAAGTTAAGAGAGTCGC","AAGTAAGTTAGATTCCTCAA","AAGTACTAATGAGACATTCT","AAGTACTAATGTTAATAATC","AAGTCACGGCCCTAACTGAG","AAGTCACGGCCCTCATGCCA","AAGTCCATGGCGAGCAGGTT","AAGTCCATGGCGCTCGCCTC","AAGTCCATGGTTGATCTTGA","AAGTCCTCCTAATTGTCAAG","AAGTCCTCCTACCTCTCCTG","AAGTCGATCCTTAGGCTATG","AAGTGCTGGTGAGATGTTAG","AAGTTCGACCAGGCACTTGG","AAGTTCGACCCGAAGACAAG","AAGTTCGACCGCGAACACGG","AAGTTGGAGGAACACCTGAT","AAGTTGGAGGGATATGGCAA","AAGTTGGAGGTCCGTGAAGC","AATACACGTAAACCTGGTGA","AATACAGCGACTTCGACCAA","AATACATTAAATAGGAGTCT","AATACATTAATCAGGTAAGT","AATACATTAATGTCGGAGTG","AATACCAATTACATTAGATA","AATACCAGTTCGCGTGTAAT","AATACCGATTACATTATATA","AATACCGATTACATTGGATA","AATACCGATTGGTGATTACG","AATACCGATTTGGTTAGGTA","AATACCTTCCATCAGAGTCA","AATACCTTCCATGTTGAAGC","AATACCTTCCCTTCCTACAG","AATACCTTCCGAGTATTCCG","AATACCTTCCGATTCCTCAA","AATACCTTCCGTATTCTATG","AATACGAAGGTATTGTCACA","AATACGACCTGTCGGACCTC","AATACGTTGGCTCTGTCTCC","AATACGTTGGTCATCCACCT","AATACTCGATAATACATTAA","AATACTCGATACCGAGTTGC","AATACTCGATTTATCGATGG","AATAGACTCTACAGTCCACC","AATAGTAGTGAGTTGTTCGT","AATAGTAGTGCATCGTCAGT","AATAGTAGTGTGGCTTGCCT","AATAGTTGCACCTAGGTACC","AATATGACGAAATACCTTCC","AATATGACGACTCCGACCAA","AATATGACGAGCTTAGTTGG","AATATGACGAGGAATCAGTT","AATATGACGATGCTCAGAAG","AATCAACTTGACAGAACTTA","AATCAACTTGCATCTCGTAT","AATCAACTTGCCGCGGCACT","AATCAACTTGGTAACAGATG","AATCAACTTGTTATTCACTC","AATCAATGAGAGTGCTGTCT","AATCAATGAGCTTACCGGTG","AATCACAGTCAGCCGCTCTA","AATCAGTGGATTCGCCGCGT","AATCCGCACTCTCGAGCTAG","AATCCGCACTGCTCAGCTGG","AATCCGCACTGGAGGTCCAA","AATCGCGCAGGCTTAATCAA","AATCGCGCAGGGTATATGCC","AATCGCGCAGTACACTAGCC","AATCTACAAGCATACGCCAT","AATCTACAAGTCGCGTTAGG","AATCTACAAGTGCGAGCTCT","AATCTACAAGTTGTCTGCAG","AATGCCAGTTCTTGCCAATG","AATGCCAGTTCTTGTAGCAT","AATGGTACGCACATATGCGA","AATGGTACGCATAGAACTGC","AATTAATCTGCTACAGGTAT","AATTAATCTGGCCTCTCAAC","AATTACACACCTCAAGTCGC","AATTCAAACCGTGGAGTGTC","AATTCCAACCATATTCTCAC","AATTCCAACCGCTCACCTCC","AATTCCAACCGCTTAGATCT","AATTCCAATCCGTTGGTGGT","AATTCCGACCCGTTGGTGGT","AATTCGAAGGAGTAGTTACG","AATTCGAAGGCACGCATGCA","AATTCGAAGGGCTAGAAGTT","AATTCTAATTGAATCGGACT","AATTCTAATTTATTGAGGTC","AATTGCGGTGTCGCGGTATT","AATTGTCAAGTCCGTCAACG","AATTGTCAAGTCTGGATAGT","ACAACGAACCTATGCTCTCC","ACAATGCGAAGACCTAATGG","ACACACCAGATCAGGTAAGT","ACACCACCGCACCTACGGCG","ACACCACCGCCTAGTGTAAC","ACACCTTGTCCTTCCGATAA","ACACCTTGTCTGACGTCTGA","ACACGAGAATAGCGCTGGAC","ACACGAGAATCATCGCTAGT","ACACGAGAATCTCGTGCATG","ACACGAGAATGATGGAGTGC","ACACTGAGTCGTCAGTTCTG","ACAGAACCGTGGCAGACCTA","ACAGAACTTATGCTCTATTC","ACAGAATGAAGCCAGCACGT","ACAGATAAGCTAACAGCCAA","ACAGATCTATAACACTCTCC","ACAGATCTATGTCGTCACGG","ACAGATTGTTAGTGGACACC","ACAGGATAGAGAAGGCAAGC","ACAGTCAGGTGTAACGGATG","ACAGTCCACCAGTGCCTACT","ACAGTCCACCATGACTATGC","ACAGTCCACCTAATTCGCTG","ACAGTCGGATCATGAAGTGT","ACAGTCGGATGTTACCACAT","ACAGTCGGATTCGCAGCTGT","ACAGTCGGATTGTGCAGTTG","ACAGTTCATTCTACTACGCG","ACAGTTCATTGGTGCGCGTA","ACATAAGTAATGAGTTGTGT","ACATACCAGATAACTTCATG","ACATACGTCCAGATCGCTGT","ACATACGTCCAGCAGGCAGC","ACATACGTCCATGATCTTCG","ACATACGTCCATGTCTGCCA","ACATACGTCCGGGATTCGGT","ACATAGGTGGAGAACCTAAG","ACATAGGTGGTGACGACCAA","ACATATGCGAGACGTCTACA","ACATATGCGATTCGCCGTTA","ACATATTACCTTCCGTCCTT","ACATCATTGCCGCGATACCT","ACATCATTGCTCTGTAGGCC","ACATCTTCACCATAGGACCG","ACATCTTCACGATCCACTCC","ACATCTTCACGGATTCGGCC","ACATCTTCACTATAGGACTG","ACATGCCTGTACGACGTCCG","ACATGCCTGTGACTAAGGTC","ACATGCCTGTTTCGCCGTTA","ACATGCTTGTACGACGTCCA","ACATTAGATAAATACCGATT","ACATTAGATAATAACATACG","ACATTAGATACTCAAGGACA","ACATTAGATAGATAACATCA","ACATTAGATAGGACATGAGA","ACATTAGATAGGTTCAAGTA","ACATTAGATATATAGGCCTG","ACATTCCGTTGTGCCGTGTT","ACATTCTTATAACATGGTGA","ACATTCTTATAAGGAGCTGG","ACATTCTTATCTTAAGCTCA","ACATTGTACGTGAACCGGTG","ACCAAGCCAGTACCACACGG","ACCAATAGCGAGCTTGATAC","ACCAATAGCGATGCACTAGT","ACCAATAGCGCACTGTGGAA","ACCAATAGCGCCAATAGGCA","ACCAATCTAAAGCTTGATAC","ACCAATCTAACCGACTGATG","ACCAATCTAACCGGCTTATG","ACCAATCTAACGATCACGAT","ACCAATCTAACGGGCTGATG","ACCAATCTAACGTTCGATGG","ACCAATTGTATATCTCGGCT","ACCACCGTGCTACTGTGTCA","ACCAGCACATACACTGAGTC","ACCAGCGCATCGGTCCGCTC","ACCATACAATCCTCAGGTCG","ACCATACAATCTCAAGGACA","ACCATACAATTATTCATATA","ACCATACAATTTCAGTAATC","ACCATAGGCCAAGGTCGGTT","ACCATAGGCCTGCGCACATG","ACCATCGGAAACGGCCTGTA","ACCATCGGAATAATCGGTGC","ACCATCGGCCGTCCGTCACA","ACCATTCATAGCAGCAAGAC","ACCCACCATTATGTTAGTAT","ACCCGGCGCTGTGGTGCATC","ACCGACATTAGGAGCTATGG","ACCGACATTATAATCTAATA","ACCGACATTATCGACAGACC","ACCGACGCATAAGGTCGGTT","ACCGACTTCGAGTCCAACTG","ACCGACTTCGCTACCGTCGA","ACCGAGTTGCACGCAGAGGT","ACCGATCTAACCGGCTGATG","ACCGATGACGCTGTGCTAGG","ACCGATGACGCTGTGCTGGG","ACCGCGGTAACAGATCGGTC","ACCGCGGTAACCTGTCGTCA","ACCTCGTGAAACCTCTCCTG","ACCTCTCCTGCTCAAGGACA","ACCTGAACTAAATACTCGAT","ACCTGAACTAATACTGAGGA","ACCTGAACTAATCTCCAGAA","ACCTGAACTAGACGCTGCTA","ACCTGAACTAGTCGGACCTC","ACCTGATCCGCGCCTCTCGG","ACCTGGCGCTTAGTACAATT","ACCTTAAGTTACTACTGCCA","ACCTTAAGTTCTTCACGTTA","ACGACCGACGTACCGTCAGC","ACGACGTCCATATGCTCTCC","ACGACTATTAACAGATTGTT","ACGACTATTAGACGGACAGC","ACGAGACTTGAGCCGCTCTA","ACGAGGTGGACGGCGTGTAA","ACGAGTAGCTACTGGTAAGA","ACGAGTAGCTCAGTTCAGCT","ACGAGTAGCTTCGTTATAGG","ACGATCTAGCACTAACTTAA","ACGATGATCGGAGAGTCCGA","ACGATGATCGTGTCCTACCT","ACGATGCGAAGACTGTATGG","ACGATGCGAAGCCGGTAGCG","ACGATGTCGTCTTCCTACAG","ACGATTACCACCTAGAGCAG","ACGATTACCACTGAGCATGG","ACGATTACCATAGTCTACAC","ACGCAACTCTGAGAACGCTA","ACGCAGAGGTCAGAGTGCCA","ACGCAGAGGTGATGAGAGGT","ACGCAGAGGTTGGTTCCACT","ACGCATAGTGAGTTGACGTT","ACGCATAGTGGCGTTAGATG","ACGCATAGTGGCTCTCGGTT","ACGCATAGTGGTAATCTTCA","ACGCATAGTGTGGAGCTCAG","ACGCATTGCAAGTCTATCGT","ACGCCTCAGTGTCGTCACGG","ACGGAGCTGGAGAAGATATA","ACGGATCAGCCTGAGACGGC","ACGGATCAGCTCACGCCGCG","ACGGCACTCCATCCTAATAC","ACGGCACTCCGTAACGACGC","ACGGCCAGCGACCAATAGCG","ACGGCCAGCGTGGTTCCACT","ACGGCCTGTAAGTCTACGAA","ACGGCCTGTATGACCATCCT","ACGGCGAGACATTCACGGTG","ACGGCGAGGCATTCACAGTG","ACGGCGAGGCATTCACGATG","ACGGCGAGGCATTCACGGTA","ACGGCGAGGCCCGAGTTCGA","ACGGCGAGGCCTTGTTGTGT","ACGGCGAGGCGTTGCGCCGG","ACGGCGAGGCTTAGTAGCAT","ACGGCGAGGTATTCACGGTG","ACGGGGTGGAGCGTAGGCTT","ACGGTACCTCAGTGAAGAGT","ACGGTACCTCATATTAACTG","ACGGTACCTCGATAAGGAGT","ACGGTACCTCGGAGCCTCTC","ACGTAATCCTCTCTTCCGGT","ACGTAGATAAATCCACTAAG","ACGTAGATAAATCGAGCGAA","ACGTAGATAACAATAGAGTG","ACGTAGATAAGTTAACAACT","ACGTAGATAATAACACAGCA","ACGTAGCGCGGCCGCTGATC","ACGTAGCGCGGTAACGGATG","ACGTAGTGCGCGATAAGCAC","ACGTATACAGTGAGTAGCAT","ACGTGCGACTATTCCGAGAG","ACGTGGCCATGCAGCAAGAC","ACGTTAGCACAACGAGTATT","ACGTTAGCACCATTAATGGT","ACGTTAGCACCGAAGACAAG","ACGTTAGCACTCTGCGCACG","ACGTTCGCCAAACGAGTATT","ACGTTCGCCAAGCGAGCCTA","ACGTTCTAGCGACGTCTACA","ACGTTCTAGCGGTTGAGCCG","ACGTTGAATAGGCAGGAGCT","ACGTTGAATATTATGACCGG","ACTAACCGTAATAGAAGTCT","ACTAACCGTACACTATGAGA","ACTAACCGTATAATCCGTCG","ACTACCGTGCGCTACCATAC","ACTACCGTGCTACTATGTCA","ACTACCGTGCTTCTGTGTCA","ACTACCGTGTGCTTAATCAA","ACTACGGTCGCAACATATAA","ACTACTGCCAAGAAGATATA","ACTACTGCCACGACATCACA","ACTATGGCTAGGCATCGATA","ACTATGGCTGACCTGGCGCT","ACTATGGCTGATATATGCTC","ACTATGGCTGCACAGAAGCC","ACTATGGCTGGACACGCTAG","ACTATGGCTGGACTCGATAG","ACTATGGCTGGACTCGCCAG","ACTATGGCTGGACTCGCTGG","ACTATGGCTGGACTCGTTAG","ACTATGGCTGGAGAGTTGAT","ACTCTCGGTTAACGGTCTTG","ACTCTGCCGCGGCACCTTGC","ACTCTGCCGCGTTAAGGCTT","ACTGATCTCGAATTGTCAAG","ACTGATCTCGACCGACATTA","ACTGATCTCGCAGCAAGCAG","ACTGCACAGGATCTCGCTGC","ACTGCACAGGCTGATATGAC","ACTGCACAGGGCCTGGAAGC","ACTGCACAGGTTGACATCTC","ACTGGTAAGAACTGATCTCG","ACTGGTAAGAGTGTTAATGT","ACTGGTAAGATCTTCCACAG","ACTGTCGGCGCTCGTGCATG","ACTTCAACACAGCCGCACCG","ACTTCAACACTCGACGTCAG","ACTTCAATACGTATACTTAG","ACTTCGGATAATCGTCGCAG","ACTTCGGATACCGGTCTCCG","ACTTCGGATAGGCACCTTGC","ACTTCGGATAGGCATACGTT","ACTTCGGATATCATCCACCT","ACTTCTATGCGATCGTGACT","ACTTCTATGCGCGAACGATC","ACTTGGTGTCGTTATAACGC","ACTTGGTGTCTTCGTTGTGC","ACTTTGGATAATACTGAGGA","ACTTTTATGCCTCAACATGT","AGAAGATATACTTCCGTCCT","AGAAGATATAGTCGCCTTGA","AGAAGCGTATGTAACCACCG","AGAAGCGTATTCACTGCTTC","AGAAGCGTATTCTGTAGGCC","AGAAGTTAATCACGTACCAA","AGAAGTTAATCGATGCTGAC","AGAATTCAGTACGTTAGCAC","AGAATTCAGTCATGAAGTGT","AGAATTCAGTCGACGTTCCT","AGAATTCAGTGGAGTACATA","AGACCGATCGAGTTGTCGAA","AGACCGCGAAGTCTCACAGT","AGACCGCGAATATCTCGGCT","AGACCGTCGTCCTTGACGGC","AGACCGTCGTCTCTAAGCAT","AGACGGTGCTAATAGTAGTG","AGACGGTGCTACGTTGTACG","AGACGGTGCTGTATTCTATA","AGACTAATATCATTAACCAA","AGACTAATATCTCTATGTGT","AGACTCGACGACCGCGGTAA","AGACTCGACGCCACGCTGTG","AGACTCGACGGGCAGGAGCT","AGACTGGAGCTGACACGCGT","AGACTTACGTATGCGCTAAT","AGACTTACGTGTTCGATAAC","AGACTTACGTTCCTCGTGCG","AGAGAGGACAAGCGAACTGT","AGAGAGGACAATATCCGAAT","AGAGAGGACAGTGGACAGGA","AGAGAGTCGCACGACGTCCA","AGAGAGTCGCTTATTCACTC","AGAGCAGCGGAATATGACGA","AGAGCAGCGGAGCTGCCTTA","AGAGCAGCGGGCATCCGTTG","AGAGCAGCGGTAACATCTAG","AGAGCCTAAGAAGCGCCGTA","AGAGCCTAAGCCATGAGAGG","AGAGCGGCAAACTTCAACAC","AGAGCTGTAGGTCAAGCAGA","AGAGTGACCTAAGCGATTCC","AGATAGCTGTTCTCCATGAC","AGATCAAGCTACGCAGAGGT","AGATCAAGCTATCCACTAAG","AGATCAAGCTGAGACATTCT","AGATCGCATAGCTAGTCTCG","AGATCGCCTAGCACATTGCG","AGATCGCCTAGCCAGTGACG","AGATCGCCTATATTCATATA","AGATCGCCTATCTTCTCGGC","AGATCGCTATACTGATCTCG","AGATCGCTGTGGCCTGCACA","AGATCGCTGTGGCTCCGCTG","AGATCGCTGTGTGAAGTCGG","AGATCTCTTGACGACGACTG","AGATCTCTTGGGTGAGGTGC","AGATCTCTTGTCCAGGTACT","AGATCTCTTGTTCGTAGCAC","AGATCTTGAGACTACATAAT","AGATCTTGAGTCCTGATCAA","AGATGTATATCCGCAGGAGC","AGATTAAGGAATTCACGGTG","AGATTAAGGAGGTCGGTAAC","AGATTAAGGATGATGTCGAT","AGATTGAGAGATAACATACG","AGATTGAGAGATGATCATTA","AGATTGCTCAACGACGACTG","AGATTGCTCATCATCTACTC","AGATTGCTCATTCGAGATAA","AGCAACATGACGGACGGATT","AGCACAGTTGGTGTTGGAAC","AGCACAGTTGTAACCGCACA","AGCAGCCACGCCGAATCAGT","AGCAGCCACGTTGGTAAGTT","AGCAGGCAGCACGCAGAGGT","AGCATGTAACTCTGTTCATA","AGCCACCATTATGATCATTA","AGCCACCGTTATGTTAGTAT","AGCCGCACCGCTCAGAGGCG","AGCCGCCATTATGTTAGTAT","AGCCGCTCTAATGTTCTATA","AGCCGCTCTATTACGGTTAA","AGCCTCCTATTCTAACACGT","AGCGAACTGTGCTAAGTACT","AGCGAACTGTTGGCAATTGC","AGCGAGAGCTATCAGGCGAA","AGCGAGAGCTGAATTAGAAG","AGCGAGAGCTTCTGAACCGA","AGCGCTGGACGTCCTTGCAC","AGCTCCAAGCGTCAGTACCA","AGCTGCCTTAAGGATCTGCT","AGCTGCCTTAGTTGGATCCT","AGCTGCGGAAGCAATCTTCA","AGCTGCTGAAAGGTTAGGAG","AGCTGCTGAACTTCACGTTA","AGCTGCTGAAGACGTGGCCG","AGCTTAGAGTAACGGTCTTG","AGCTTAGAGTAATACACGTA","AGCTTAGAGTTAACAGCCAA","AGCTTCCGGAGGCACTTCCA","AGCTTGATACATGGCTACTA","AGCTTGATACATGTTCTATA","AGCTTGATACCCGGCTACGC","AGCTTGATACCTCGCTACTA","AGCTTGATACCTGCCTACTA","AGCTTGATACTCGGCTACTA","AGGAACCACTCATCAATTAA","AGGAACCACTCATTAACCAA","AGGAACGGACCGATCGTCAG","AGGAACGGACCTGCACTCTG","AGGAACGGACTATATCACAC","AGGACCTGGAATGGAACAAT","AGGACCTGGAGATGCTGCTA","AGGAGCACTGGTTACGCGTC","AGGAGCCCCACTCTTCTCAA","AGGAGCTCCAACGACTATTA","AGGAGCTCCACTCATTTCAA","AGGAGCTCCACTCTTCCCAA","AGGAGCTCCATAGTCTACAC","AGGATCTGCTAGTCCAACTG","AGGATCTGCTTTCCATGTCA","AGGATTCTACAATAATGCAC","AGGATTCTACTACTACAATG","AGGATTCTACTATTGTCACA","AGGCACACCTACGATGATCG","AGGCACACCTATCAGAGTCA","AGGCACACCTGTAATCTTCA","AGGCACTTGGATAGAGAGCC","AGGCACTTGGTTATTATCAG","AGGCAGTTCCAACATATGGC","AGGCAGTTCCAGTCGGCTTG","AGGCAGTTCCCGACATCACA","AGGCATACTCAATAGTAGTG","AGGCATACTCCTACTGATGG","AGGCATACTCCTATGTATAA","AGGCCAGTCGAGTGGACACC","AGGCGCCATGATAGCTGGAT","AGGCGCCATGATTATCTAGT","AGGCGCCATGCTCACTGTAG","AGGCGCCATGGAGATTCGGT","AGGCGCTATGATTATCTAGC","AGGCTAGCTGCCTCTATCTC","AGGCTAGCTGTGTCCTACCT","AGGCTAGTTGTCGAAGTACG","AGGTATAGACCTCACAGCGG","AGGTATAGACGTGAACGAGA","AGGTATAGATGTGTAGTACT","AGGTATGCGATCAGGTAAGT","AGGTCGCAACAAGTGCTGGT","AGGTCGCAACCTTCCGCGCG","AGGTCGCAACGACGAAGACT","AGGTGCCATGATTATCTAGC","AGGTGTAAGCCCACGCTGTG","AGGTGTAAGCTCGACATCGA","AGGTTAGGAGATCAGTTAAC","AGGTTAGGAGGATAATGATG","AGGTTAGGAGTCCTTACCGA","AGTAAGCTCTAGGCATACTC","AGTAAGCTCTTTCTCCAGCG","AGTAGCTCTTTATACAATTA","AGTAGTAATAAATTCTAATT","AGTAGTAATACGACTTAGTG","AGTAGTAATAGAACTGCTCC","AGTAGTAATATAACACAGCA","AGTAGTGATGGATTACAATG","AGTAGTTACGCGCGAATCAG","AGTCACCATTATGTTAGTAT","AGTCATTATTATGAAGCTAC","AGTCATTATTCTTCCTACAG","AGTCCAACTGCCACAGGTAT","AGTCCAGAGCCCTGTGAAGT","AGTCCAGAGCGCATATGCGG","AGTCCAGAGCTAGCGCATTA","AGTCCAGAGCTCGTATGCGG","AGTCCATCCAATTACATAAT","AGTCCATCCACGATACGCCA","AGTCCATCCACGTACTTATT","AGTCCGGAGCGCGTATGCGG","AGTCGACCATCGACGCTCTC","AGTCGACCATTTCTGCTTCT","AGTCGATGGATCACTGCTTC","AGTCGGCTTGCCGAGATTAA","AGTCGGCTTGGCATTGTACA","AGTCGGCTTGTCAGATAGAT","AGTCGGCTTGTCTAACACGT","AGTCGGTGAGACATAAGTAA","AGTCGGTGAGATCGTATAGG","AGTCGTCCTACGTATGAATT","AGTCTACGAATTAACGTAGG","AGTGAAGAGTATGACCTCTG","AGTGAAGAGTGAACGCCATG","AGTGAAGAGTTCCTAAGGCC","AGTGAAGAGTTGACGTCTGA","AGTGAAGAGTTGTTCTCCGG","AGTGACCGGACTCACAGCGG","AGTGACCGGATACACTAGCC","AGTGACCGGATCCTGATCAA","AGTGAGCTCTTATACAATTA","AGTGCCGTTCAGCCGCACCG","AGTGCCGTTCTTCGCCGCGT","AGTGCTGTCTATTCCGAGAG","AGTGGACACCCTCGAACTGA","AGTGGACACCGTATACTTAG","AGTGGTGGTAAATGCCAGTT","AGTGGTGGTAACTATGGCTG","AGTGGTGGTAGACCAGTACG","AGTGGTGGTAGCCTACCTGA","AGTGTCTACTTTACGAACCT","AGTGTCTAGAACTTCTATGC","AGTGTGAATCGTTCGCGCGC","AGTGTGAATCGTTCGTGCGC","AGTGTTGCTTGTTGGATCCT","AGTTATCAGATATGCTCTCC","AGTTCACTCACACATATTAC","AGTTCACTCAGATAATACGC","AGTTCACTTACACATGTTAC","AGTTCACTTACTTCATAACG","AGTTCATTCACACATGTTAC","AGTTCCTGTCGCGTAAGTAG","AGTTCCTGTCTGACCGCGCG","AGTTGACCTACACATGTTAC","AGTTGACGTTGATGTAGGTC","AGTTGACGTTGCGCGCCGAG","AGTTGACGTTTGATGGACCT","AGTTGCGATATGTCTGTCCT","AGTTGTATCGACGACAATAT","AGTTGTATCGGACGTCTACA","AGTTGTATCGGATTACGCCC","AGTTGTATCGTTACTCAGAC","AGTTGTCGAACTTGCCTACA","AGTTGTCGAATGATGACGTA","AGTTGTCGAGTATCTCGGCT","AGTTGTTCGTACGTTGTACG","AGTTGTTCGTAGAGCGGCAA","AGTTGTTCGTCGATTCCGGC","ATAACATACGCATATTAGGA","ATAACATACGCCTAGTGTGG","ATAACATACGGCCGGACCGA","ATAACATACGTACCATGACT","ATAAGCGGAGCTAAGCGTAA","ATAAGTCATGCACAAGGTCT","ATAAGTCATGGCCGACGCAT","ATAATGTAATCGCGACGAGG","ATAATGTAATGTGTTATCCG","ATAATGTAATTATCATCTCT","ATACATGGACTCTGAATGAT","ATACCACCTAACATAAGTAA","ATACCACCTAATGTTGAAGC","ATACCACCTACACCTCCAAT","ATACCACCTAGCTGGATTCC","ATACCACCTAGTTACCACAT","ATACCACCTATAAGGTATTC","ATACCGAGCTAGCGAGAGCT","ATACCTCCATAACGGTCTTG","ATACCTCCATATATTCTCAC","ATACCTTGTCTTGGACGGCG","ATACGAGAATGATGGAGTGC","ATACGTACTGATCCTAATAC","ATACGTACTGCGTTCAATAA","ATACGTACTGGACTTGAGGT","ATACGTACTGTATCACTGAC","ATACGTTCCAATATTATCCA","ATACTCCTACGCTACAATCA","ATACTCCTACTAGTCTACAC","ATACTCCTACTCATCGGGTT","ATACTCTGTCCTCTATGTGT","ATACTGAGGACCTTGACCGC","ATACTTCCATGGAAGCACTA","ATAGAACCGCTGACGGCCGG","ATAGAACTGCAGCCGGACGC","ATAGAACTGCCAGATCGGTC","ATAGAACTGCCTCACAGCGG","ATAGAACTGCCTTCTATCGA","ATAGAACTGCTATAAGTATT","ATAGAACTGCTGATTGCTAG","ATAGAGAGCCAGACTGGAGC","ATAGAGAGCCCTGAGGATCC","ATAGAGAGCCGCGCGTGATG","ATAGAGAGCCGCGTCCACAT","ATAGCAGGTAAACCTAGTAG","ATAGCAGGTAAATCAATGAG","ATAGCAGGTAGCTATGCGCT","ATAGCAGGTAGCTTGTCATA","ATAGCAGGTATCCGTCTATA","ATAGGAGTCTAGAGAGTCGC","ATATACGCCTCAAGAGGTCA","ATATACGCCTCAGGAGGTCA","ATATACGCCTGCATATACAA","ATATACGCCTTACGTTATGG","ATATACGCCTTGCGGTTACG","ATATATGCTCCACTATGAGA","ATATATGCTCCTCGAACTGA","ATATATGCTCGCTGCTCTTC","ATATCAATCGAATCAACTTG","ATATCACGAAGCTGTGAGAC","ATATCACGAATCAGATAGAT","ATATCCGAATCGTTCGATGG","ATATCCGAATGTTGATGGTC","ATATCTCATTGCAACACGCT","ATATCTCGTTACAACACGCT","ATATCTCGTTCGCGACGAGG","ATATCTCGTTCTCTCACGAC","ATATCTCGTTGCAACACGTT","ATATCTCGTTGCAATACGCT","ATATCTCGTTTAAGACTCGG","ATATCTCGTTTAAGGCTAGG","ATATCTCGTTTAAGGCTCGA","ATATGATGCTAGTGCCTACT","ATATGATGCTATACATTCCA","ATATGCCTGTACGACGTCCA","ATATGTCTCACGACCACTGA","ATATGTCTCAGGTACTCTGC","ATATTAGAGCAGTGCTGTCT","ATATTAGAGCCGGTCCGCTC","ATATTAGAGCTGACTATCGA","ATATTATCCAATTATCGCCA","ATATTATCCAGCATTGTACA","ATATTATCCATGTCTTACGA","ATATTCTCACCCTTAAGGCT","ATATTCTCACGGAGTATTAA","ATATTCTCACTCTGATCTAA","ATATTGATATAATCAATGAG","ATCACTGGAAACACACCAGA","ATCACTGGAACAAGCTGAAG","ATCACTGGAATCTACTGCAG","ATCAGAGTCAATGCGAGCGT","ATCAGAGTCATGCTGCTGCG","ATCAGTTAACCGATAAGCAC","ATCAGTTAACTGCTCAGAAG","ATCAGTTAACTGTAATCCAT","ATCATTCAGCATTACATAAT","ATCCACTAAGAACCTGGTGA","ATCCACTAAGATGCACTGGT","ATCCACTAAGGAGGTGCGCC","ATCCCAATACACGACTATTA","ATCCGGTGCCAATGCGCCAC","ATCCGGTGCCACGTAGATAA","ATCCGGTGCCGATAGGCACC","ATCCGGTGCCGCAATGCGAG","ATCCGGTGCCGTTGGTACAG","ATCCTAATACACCGATGACG","ATCCTAATACACGACTATCA","ATCCTAATACGGCATTATCG","ATCCTAATACTATTCTTAAT","ATCCTCATCAATATTAGAGC","ATCCTCATCACTCGGCGTAT","ATCCTCATCAGTTGGATCCT","ATCCTGGAGTCGCCTGGAGA","ATCGACATGCATGTCTGCCA","ATCGACTTGCGCTAGTAGAA","ATCGAGATCGACCTGGCGCT","ATCGAGATCGAGGCCAGTCG","ATCGAGATCGGACGCCTAGT","ATCGATTCTAATTCCGCTCA","ATCGATTCTGATACGTTCCA","ATCGATTCTGATTCCACTCA","ATCGATTCTGTAGAATGATT","ATCGGACAAGCTGTGCTAGG","ATCGTATAGGGTCAGTTCTG","ATCGTCGCAGAGCAGCCACG","ATCGTCGCAGATCGTCGCAG","ATCGTCGCAGGCTGCATGGT","ATCGTCGCAGGCTGGCCGTA","ATCGTCGCAGTGGATTAGAC","ATCTCAAGCCAGCATGTAAC","ATCTCAAGCCCATTGTAACG","ATCTCAAGCCCGTAGACACT","ATCTCCAGAAGCTTCCTAAC","ATCTCGCTGCAGAAGCGTAT","ATCTCGCTGCCTGCAGGATA","ATCTCGCTGCGACCGTCTCT","ATCTCGCTGCGTGAACGAGA","ATCTGAGATGGCATCCGTTG","ATCTGAGATGTTATTCGAGG","ATGACCTCTGGGAGTACGTA","ATGACCTCTGGTTGATGGTC","ATGACCTCTGTCTTCCACAG","ATGACCTCTGTGACTATCGA","ATGACGAGTAGCTTGCGGAA","ATGACGGATACAAGCCTTAG","ATGACGGATAGAGATTCGGT","ATGACTATGCACAGATCTAT","ATGACTATGCATCATTCAGC","ATGACTATGCATCGTCGCAG","ATGACTATGCCGAAGGCAGA","ATGACTATGCTGAGACCGAT","ATGACTATGCTGAGACCGCT","ATGACTATGCTGAGACTGGT","ATGACTATGCTTATTGCGAT","ATGACTATGTTGAGACCGGT","ATGAGGCTACAACCTTGCGG","ATGAGGCTACCCTATCCAAG","ATGAGGCTACCGCGAATCAG","ATGAGGCTACTAAGGTATTC","ATGAGGCTACTCGCATCTTG","ATGATATTCGCACGTGCCGG","ATGATCACGTGACTCTCCAA","ATGATCACGTTCATCGTTCC","ATGATCACGTTGGTATTGTC","ATGATCACGTTTATCCATCC","ATGATCACGTTTCTATCAGC","ATGATCATTAAAGGTTCAAT","ATGATCATTAAAGTCCTCCT","ATGATCATTAATGGCAACAT","ATGATCATTACCTTAAGGCT","ATGATCATTACTGGCAACAC","ATGATCATTACTGGTAACAT","ATGATCATTACTTGGTGGTT","ATGATCATTATGATCTAGTG","ATGATCATTATTCGAATCCT","ATGATCATTGCTGGCAACAT","ATGATCTCTGTGACTATCGA","ATGATCTTCGACGTATACAG","ATGATCTTCGTTGTGGCATC","ATGATGCTACAATGCCAGTT","ATGATGTTGCAATCCGCACT","ATGATGTTGCACATTAGATA","ATGATGTTGCACTAACTTAA","ATGATGTTGCGGAGTTCGAT","ATGATGTTGCTACTGCAATG","ATGATGTTGCTTCGAATCCT","ATGCCGAGCTTGCTCTATTC","ATGCGAGCGTCCTGCCGCTA","ATGCGCTAATACGACCGACG","ATGCTCCAGTACGGCACTCC","ATGCTCCAGTATATTAACTG","ATGCTCCAGTATCAGAGTCA","ATGCTCCAGTATGTAAGATT","ATGGAACAATATACGTCCCA","ATGGAACAATATTATAGCAC","ATGGAACAATCTATGTCGCG","ATGGAACAATGAACTGCTCC","ATGGAACAATTTATGACCGG","ATGGAACAATTTGAATGCGT","ATGGAAGGCCTATCATCTCT","ATGGACAGAAGACTGGACGA","ATGGACGAAAGACTGGACGA","ATGGACGGAAGACTGAACGA","ATGGACGGAAGACTGGACGG","ATGGACGGAAGACTGGAGGA","ATGGACGGAATTACTCAGAC","ATGGACTGAAGACTGGACGA","ATGGCGAGGCATTCACGGTG","ATGGCGAGTAAGAATTCAGT","ATGGCGAGTACACCTCCAAT","ATGGCGAGTACGGACTGAGG","ATGGCGAGTATCGCATCTTG","ATGGTATGATAACGTATCTG","ATGGTTCTAACATCAATTAA","ATGGTTCTAACGGTAGACAC","ATGGTTCTAAGGCTCCGCTG","ATGGTTCTAAGTGTCGCGGA","ATGTAAGATTTTCGTCGCCA","ATGTAATTCCAATATTATGG","ATGTAATTCCAGTGAAGAGT","ATGTAATTCCCCACAGGTAT","ATGTAATTCCCTCCTCCTAA","ATGTAATTCCGCTGTGAGAC","ATGTAATTCCGGAGATTAAT","ATGTAATTCCGGAGTACGTA","ATGTACTTAAATAGCTGGAT","ATGTACTTAAGAGAGCCTCC","ATGTACTTAAGTTACGCGTC","ATGTAGATAATTGGTAAGTT","ATGTCCGTGCAAGTTGGAGG","ATGTCCGTGCGCTACCACAC","ATGTCCGTGCGTGTCCATAC","ATGTCCGTGCTGGAGAGAGG","ATGTCCGTGCTTCTACCAGC","ATGTCTGCCACATACACTTG","ATGTCTGCCATCGTGACAAG","ATGTCTGCCATGATTACCTT","ATGTCTTATATGTGTAGCCG","ATGTTAGTATACTACCGTGC","ATGTTAGTATATTCCGCTCA","ATGTTCTATATTCGAATCCT","ATGTTGAAGCCTAAGCGTAA","ATGTTGAAGCTTCGAGATAA","ATTAACCGGCACGACTATTA","ATTAACCGGCATCTCCAGAA","ATTAACCGGCCCGGTCTCCG","ATTAACGGCTGATGTAGGTC","ATTAAGATAACTGGTCACGC","ATTAAGATAAGACTATCACA","ATTAAGATAATGTAAGAGCT","ATTAAGCGCGAACGTGCGTT","ATTAAGCGCGGTCGCGATTC","ATTAATACAGACCCGAACTA","ATTAATACAGACCGACTTCG","ATTAATACAGAGATTGCTCA","ATTAATACAGCTCAAGTCGC","ATTAATACAGGGACATGAGA","ATTAATACAGTTATCCATCC","ATTACATAATTCTTACAACG","ATTACCGCGTACCTCTCCTG","ATTACCGCGTGGCATGACCA","ATTACTAACGCTCTTCCGAT","ATTAGCGACTAGATGTATAT","ATTAGCGGCTCCTCGTTGAC","ATTAGCGGCTTGACACGCGT","ATTAGTGGTCAGTGCCTACT","ATTAGTGGTCATTATGAATA","ATTATAGCACGAGAACGTGT","ATTATAGCACTGAGCCGCGC","ATTATCGCCAAGTTGACGTT","ATTATCTAGCACATAGGTAT","ATTATCTAGCACTGCACAGG","ATTATCTAGCATATTCTCAC","ATTATCTAGCCCTGTCGCGC","ATTATGAATACCTCATGCCA","ATTATGAATATATACAATTA","ATTATTGTGCTCAGATAGAT","ATTCACAGTGGCGCTGTGCC","ATTCACGGTGACTACTGCCA","ATTCACGGTGGCTTAGTCGG","ATTCACGGTGTAGATCTAAT","ATTCATCAAGGAATCCATGA","ATTCATCAAGTCTGATCTAA","ATTCATCAAGTTACGTTCAG","ATTCCGAGAGGTTAATAATC","ATTCCGCTCAATCGTATAGG","ATTCTAATACACGACTATTA","ATTGCTGGCGAACAGAGACT","ATTGGAGTAGACACACCAGA","ATTGGAGTAGGACCTATCCT","ATTGGAGTAGGTGTTAATGT","ATTGGCAACTCTCACAGCGG","CAACAGACAGCGGTTGGTGG","CAACAGACAGGCATATACAA","CAACAGACAGTTAACCTACC","CAACATATAAACACACCAGA","CAACATATAAACGTTCTAGC","CAACATATAACGGTCCGCTC","CAACATCGCGACAGAACCGT","CAACATCGCGCAGATCGGTC","CAACATCGCGTTATAGTAAT","CAACCACTGAGATCATCAGC","CAACCATATAAAGACCTAGG","CAACCGCATAAAGACCTAGG","CAACCGTATAAAGACCTAGA","CAACCGTATAATGTAAGATT","CAACCGTATACGAGGTTAAC","CAACCGTATACGATCGTCAG","CAACCGTATAGAGATGTTAG","CAACCGTATAGTGATCGCAT","CAACCGTATATAAGGCTCGG","CAACCGTATATTAAGTAATT","CAACGCTAGTGTGTTAACTA","CAACTTAGTGACGTAGATAA","CAAGACAAGTGTGGAGTGTC","CAAGACAAGTTCGATATCCT","CAAGACAAGTTCTAATGACG","CAAGAGGTCAGGAGTTCGAT","CAAGATGCCGAAGCGATTCC","CAAGATGCCGGTACGAGTTG","CAAGATGCCGTAAGCGTGGC","CAAGCAATTCATCATTCAGC","CAAGCAATTCCTGGCTTCCG","CAAGCAATTCGCGTACAACT","CAAGCAATTCGGCACTGAGC","CAAGCAATTCTCGACACGAT","CAAGCAATTCTGTCCGCGAT","CAAGCCTTAGTATTACTCTC","CAAGCTAAGATGTAGAGTCC","CAAGCTGAAGACCTCGTGAA","CAATAGAGTGGTAGATCATG","CAATAGAGTGTGTAAGAGCT","CAATCCGGAGAACTTGCACC","CAATCCGGAGATATGATGCT","CAATCCGGAGGCTGTGAGAC","CAATCGTATAAAGACCTAGG","CAATCTCATGTCACGAATCC","CAATCTGGTCGTCCTAGTGC","CAATTGCACATTCCATGTCA","CACAACAAGAAAGTTGATCC","CACAAGGTCTTGCTGGTGGC","CACAATGAGAGCAACGACTA","CACACTATACCTCGAGAGCA","CACACTATACGCTAAGTACT","CACACTATACTCGCATCTTG","CACAGAAGCCCAGGAACGAG","CACAGAAGCCCTCTTCCGGT","CACAGAAGCCGAGCGGTACT","CACAGAAGCCGCGCGTACGC","CACAGGCTGCCCACAGGTAT","CACAGGCTGCTGACCATCCT","CACATGTTACACCTGAACTA","CACATGTTACATAAGCGGAG","CACATGTTACTCCAATCTCG","CACCGAGCATACACACCAGA","CACCGAGCATGACTGGACGA","CACCGAGCATTCCGACCGTA","CACCGAGCATTGAGCATAAC","CACCGCTAGTTTCCATGTCA","CACCGTGTGTAGAGCGGCAA","CACCGTGTGTTGACGTCCTT","CACCTAGGAAGGAATCAGTT","CACCTAGGAATTCGTCGCCA","CACCTAGGAATTCTCCTGTA","CACCTCCAATCGCGAGTCGA","CACCTCCAATCTATCGCTGA","CACCTCCAATTCGTGACAAG","CACCTCCAATTGTGTGTAAC","CACCTCCAGTAGTGGACACC","CACCTTGGTTCTTCCTACAG","CACCTTGGTTGCAATCGAGT","CACCTTGGTTTTCCTACGAC","CACGCAAGTGGCCAGTGACG","CACGCAAGTGTCCAGGTACT","CACGCATGCAACTAACTTAA","CACGCTCTCTCAAGATGCCG","CACGCTCTCTCCTAGGTACC","CACGCTCTCTGTACATAGGC","CACGCTCTCTTCACGGCGGC","CACGGACCGACGCGCATACG","CACGGAGACCAGTGTCTAGA","CACGGAGACCATTACATAAT","CACGGAGACCTATCGCTAGC","CACGGAGACCTCGCTCGGTG","CACGGATCGACTAGGCTATG","CACGGATCGAGACTATCACA","CACGGCAGCGCGTTGTAGCA","CACGTACCAAGACTCGTGTG","CACGTACCAATTCAGTAATC","CACGTGCCGGACGTAGATAA","CACGTGCCGGATCTACTGAC","CACGTGCCGGCCTCGCCTCT","CACGTGCCGGGCTGACTGAC","CACGTGCCGGGTCTATTGAC","CACGTGCCGGTTAATTGCTC","CACTACCTGATATGCTCTCC","CACTACTTGAACTGATCTCG","CACTACTTGAGACCGTCTCT","CACTACTTGAGATGCTCTCC","CACTACTTGATATACTCTCC","CACTACTTGATATGCTCTAC","CACTACTTGATATGCTCTGC","CACTACTTGATATGGTCTCC","CACTAGATTCAGTAAACTCT","CACTAGATTTTGTAGCGTAA","CACTATGAGACAGTAAGGTG","CACTATGAGACATCGTCAGT","CACTATGAGACTACTCATCC","CACTATGAGAGCCCGTGTTA","CACTCAGTCAGCGAACGCGG","CACTCAGTCATCTACTGCAG","CACTCTTAACATTGGCAACT","CACTCTTAACTGAGTTGTGT","CACTCTTAACTTACCAAGGT","CACTGCTTGATATGCTCTCC","CACTGTGGAACAGAATCTTC","CACTGTGGAACATACCAGTC","CACTGTGGAACCTCGCCTCT","CACTGTGGAAGACCGCTGAC","CACTGTGGAATATGCCTGAT","CACTTAGCTACACGCATACA","CACTTAGCTAGACTCGCTAG","CACTTAGCTAGCAATGCGAG","CAGAATCCTCTCCTGATCAA","CAGAATCTTCAAGGAACTAA","CAGAATCTTCCTATCAAGCA","CAGAATCTTCGCAGCAAGAC","CAGAATCTTCGCATTGTACA","CAGAATCTTTTCCTGATCAA","CAGACTGAGGAGTTCCTGTC","CAGAGCGTGCACAGTTCATT","CAGAGTGCCAGACGCTGCTA","CAGATCGGTCGATTACTACA","CAGATCGGTCGTAACCACCG","CAGATCGGTCTGCAAGATAC","CAGATCGGTCTGTGCAGTTG","CAGATTCAACACTGATCTCG","CAGATTCAACCTATGTATAA","CAGCCAGACGAATAATGGTG","CAGCCAGACGGCTTAGATCT","CAGCCAGGCGGATAATGATG","CAGCCGTCACAGACTCGACG","CAGCCGTCACCGACGTTCCT","CAGCCGTCACCTCCTCTGTA","CAGCGAAGTCGTCGCGATTC","CAGCGAAGTCGTGCGGTTCA","CAGCGAAGTCTACTGTGTCA","CAGCGAGCGATGCGGTTACG","CAGCGCCTTGATATTAACCG","CAGCGCCTTGATGACCTCTG","CAGGAACGAGCTGGCTATGT","CAGGAACGAGGACAGTTAGG","CAGGAACGAGTTGATATTCC","CAGGACATACCTGCACTCTG","CAGGACATACGTGTTATCCG","CAGGCGTACTGCCACCAGCT","CAGGCGTACTTGATTACCTT","CAGGCTAAGAAGCCGCTCTA","CAGGCTAAGAGACCGATTCT","CAGGCTAAGATGTAGAGTCA","CAGGCTAAGATTGGACGGCG","CAGGTATAAGGTGATATAGT","CAGGTGTAGAGCGGAGCGGA","CAGGTGTAGAGCGGAGTGGA","CAGGTTAACTAGGAACGGAC","CAGGTTAACTGCGAACGAGA","CAGGTTAACTGTCCAGACGA","CAGGTTAACTGTGAATGAGA","CAGGTTAACTGTGTTAACTA","CAGTAAGGTGACCTGATCTG","CAGTAAGGTGCATTATCCTT","CAGTAAGGTGGATCCGAGGC","CAGTGAGGTGACCTGATCCG","CAGTGTATGCCTAGTGTAAC","CAGTGTATGCCTGGTTCGAG","CAGTGTATGCTCGCGTTAGG","CAGTTCAGCTATGTAATTCC","CATAAGCACTACCTTAAGTT","CATAAGCACTAGAGAGGACA","CATAAGCACTGGCTTGGTGC","CATAAGCACTGGTTACAGTA","CATACACTTGCGTTTAATAA","CATACACTTGGTCGTCGATC","CATACACTTGTGGCTGAACC","CATACATGAGGGCGTCAGTA","CATACCAGTCGCTGCTCTTC","CATACCAGTCTGATCGAGGT","CATACGCCATTCTGAATGAT","CATAGAATATCTTCCATCCT","CATAGAATATTGTGGCCACG","CATAGCGACGGATGCGCATG","CATAGCGACGGTCGCCTTGA","CATAGGACTGAAGTCACGGC","CATAGGACTGAATCAATGAG","CATAGGACTGAATGCCAGTT","CATAGGACTGTTATCCATCC","CATAGGTCCAACGTCTTATA","CATAGGTCCAGACCTATCCT","CATAGGTCCAGTGTCAATCA","CATAGTATTAAGCCACCATT","CATAGTATTACAGCCAGACG","CATAGTATTATCATAGGCCT","CATATTAGGAAGAAGCGTAT","CATATTAGGACTCGAGAGCA","CATATTAGGAGAGATTCGGT","CATATTAGGATATCTTGGTC","CATATTAGGATATTCTTAAT","CATCAACGTACCGCGGCACT","CATCAACGTACTCGGTTAAT","CATCAATTAAACAGAACCGT","CATCACTTCCCAGGTGTAGA","CATCACTTCCGTCACGTGCT","CATCAGTTGGACATCATTGC","CATCAGTTGGCTTCATAACG","CATCAGTTGGTGTGTGTAAC","CATCATGACCCGTCTGCTGA","CATCATGACCCTCCTCTGTA","CATCATGACCCTTCTTCGTA","CATCATGACCTTAACCGCGA","CATCATGACCTTAGGCTATG","CATCATTCGACAATAGAGTG","CATCCTGCACATGATCATTA","CATCGACAGTATGAGGCTAC","CATCGGCATGACTGGTAAGA","CATCGTAACGCATCACTTCC","CATCGTCCATATGAGGCTAC","CATCTATATAATCTCGCTGC","CATCTATATAATGCACTGGT","CATCTATATACCGCATACGT","CATCTATATAGCGCAGCACC","CATCTCGTATACTGCACAGG","CATGAAGTGTGAGCCACAGG","CATGAAGTGTTTACTGCCTT","CATGACAGCGTTCTATCAGC","CATGATGCATAATGGAATAC","CATGATGCATGACCTGATAA","CATGCTGACTAACCTCGCGG","CATGCTGACTAGCAGGCAGC","CATGCTGACTAGCCTTGCGG","CATGCTGACTATTGGTAATC","CATGCTGACTCATTCTGGTC","CATGGACTCCACATTAGATA","CATGGACTCCCATACGCCAT","CATGGACTCCCGTTCAATAA","CATGGACTCCGACGCTGCTA","CATGGCAGCGATAGCTGGAT","CATGGCAGCGCTCTTCCGGT","CATGGCAGCGGGTGAGGTGC","CATGGCAGCGGGTGTTATAA","CATGGCAGCGTGAGCCGCGC","CATGGCTGTAACATATTACC","CATGGCTGTATCGACGTCAG","CATGGCTGTATTGTACATTA","CATGTCTTGAATAACATACG","CATGTCTTGAGCAAGTCTAT","CATGTTGCTACTTGAAGAGA","CATTAACCAAACCTTAAGTT","CATTAACCAACCGATACTGA","CATTAACCAACTTCCGATAA","CATTAACCAAGCTCTTCAAT","CATTATCCTTAGACTTACGT","CATTATCCTTAGGTCGCAAC","CATTATCCTTGCAGGTATCC","CATTATCCTTTACCGTCAGC","CATTCACACAAATTCTAATT","CATTCCGGCTGTGTCAATCA","CATTCCGGCTTCTCGCCGAT","CATTCTAGTCACGTTGTACG","CATTCTAGTCGTCCTAGTGC","CATTCTGGTCCCTCCAGATT","CATTGTAACGCATCACTTCC","CATTGTAACGTCTGAACCGA","CATTGTTATAGTAATCTTCA","CATTGTTATAGTTACTCCTT","CATTGTTATATTAGGCAACA","CCAATAGGCAACACTGAGTC","CCAATAGGCGGCTCAACTAA","CCAATATGCAGCTCAACTAA","CCAATTCATCACGTTCTAGC","CCAATTCATCCGCTGCCGTG","CCAATTCATCCGTATTGCTC","CCAATTCATCGCAGGTATCC","CCAATTCATCGCTGCTCTTC","CCAATTCATCGCTTAGATCT","CCAATTCATCGTGTCACGAG","CCAATTCATCTCGTAGATCG","CCAATTCATCTCTTCTCGGC","CCACACTGTGCTTGTCTAGT","CCACAGGTATGCTTAGATCT","CCACAGGTATGTAGATCATG","CCACTGGATTACTACATAAT","CCACTGGATTGTCCGTCACA","CCAGAATTAGGTGAACGAGA","CCAGAGTTGACCGTCCGGTG","CCAGAGTTGAGGTAGCTCAT","CCAGAGTTGAGTAATATTAC","CCAGAGTTGATATTCTTAAT","CCAGAGTTGATGGAGAACTC","CCAGAGTTGATTATTCGAGG","CCAGAGTTGATTCCACCACA","CCAGATATCTAGTAGTAATA","CCAGATATCTTCTGTAGGCC","CCAGATATCTTGGTATTGTC","CCAGATTCGGAGATGTATAT","CCAGATTCGGCACATGTTAC","CCAGATTCGGCTGAGACGGC","CCAGATTCGGTTATTGCGAT","CCATAAGGAGACGTTGAATA","CCATAAGGAGCTCTTCTCAA","CCATAAGGAGGCGGAGTGGA","CCATGAGAGGATGGTACCGA","CCATGAGAGGGGAGGTTGGT","CCATGCAACCCCTCAGGTCG","CCATGCTCAGACGCATAGTG","CCATGCTCAGCCATGAGAGG","CCATGCTCAGGTGGCAGGTG","CCCAGAGCAGACAGAACCGT","CCCGCAATAGAGTGCTGTCT","CCCGCGGTCGTACGCCGATT","CCGAATCAGCCTGATACTTC","CCGAATCAGTCCTATCCAAG","CCGAATCAGTGTGTCCATAC","CCGAATCAGTTAGTCGGAAT","CCGACACTCTACGTTCGCCA","CCGACACTCTAGTCCATCCA","CCGACACTCTCCTGCGAACA","CCGACACTCTCTGACCTGGT","CCGACACTCTGCATTGTACA","CCGACTTGCACTGCGAGGTG","CCGACTTGCAGCTGTGAGAC","CCGACTTGCAGTCACTAGGA","CCGAGACGTATCGATATCTT","CCGAGATTAACAATAGAGTG","CCGAGATTAACATAGCGACG","CCGAGATTAAGGTAGCTCAT","CCGAGCGATTAGCTTCCGGA","CCGAGGTTGGTCGATGCGCG","CCGAGTGACCCACTCAGTCA","CCGAGTGACCGAGGCCTGAG","CCGATACTGACGATGAAGTG","CCGATACTGACGGACGTTCC","CCGATACTGACTCTATGTGT","CCGATGAGCAATCCTCATCA","CCGATGAGCACCATCGTGAC","CCGATGAGCATTACTGCCTT","CCGATGAGCGGCTAAGTACT","CCGATTCCAAAGAAGATATA","CCGATTCCAAGACGCTGCTA","CCGATTCCAAGTCTGGTACG","CCGCAAGTTACATGGACTCC","CCGCAGACTGAGACTCGACG","CCGCAGACTGCGATGCTGAC","CCGCATACGTGATGAACTCT","CCGCATACGTGGTACACCAC","CCGCGGCACTCAATAGAGTG","CCGGCAATACTACTGCTACA","CCGGCTACGCCTTGCCTACA","CCGGCTGATGATCCTCATCG","CCGGCTGATGCATAGTATTA","CCGGCTGATGGTAACCACCG","CCGGCTGATGGTAGTTCTAG","CCGGCTGATGTAAGCGTGGC","CCGGTCACTAGTCAGTACCA","CCGGTCACTATAACATAGCA","CCGGTCACTATAATATTCAG","CCGGTCATGTCGCCTCTCGG","CCGGTCATGTGTGACAGCGC","CCGGTCTCCGACTATGGCTG","CCGGTCTCCGCACGGAGACC","CCGGTCTCCGTGCAGTGGTA","CCGTAGCTCACCGAGTGACC","CCGTAGCTCACTTCCAATGG","CCGTAGCTCATGCGAGCTCT","CCGTCCGGTGAAGGTCGGTT","CCGTGCAACCTCCTGGTCGG","CCGTGCAACCTTCGTGTACG","CCTAACTGAGCACTACTTGA","CCTAACTGAGCCTGAATTCT","CCTAGAGCAGATTACCGCGT","CCTAGAGCAGCAAGATGCCG","CCTAGAGCAGTACGATGCAC","CCTAGAGCAGTGGAGAGAGG","CCTAGAGCAGTGTTGTCGTG","CCTAGGTACCTTAACCGCGA","CCTAGTGTGGGTGGTGCATC","CCTATTGGTGCACATGTTAC","CCTATTGGTGCATTATCCTT","CCTATTGGTGGACTTATCCT","CCTATTGGTGGAGACTCGCA","CCTCAGGTCGCAATCTCATG","CCTCAGGTCGCTTGGTGGTT","CCTCAGGTCGTCACGAATCC","CCTCAGGTCGTCTGTTCATA","CCTCATAACGTTACGAACCT","CCTCATGCCAACCTGAACTA","CCTCATGCCAATGATCACGT","CCTCATGCCACATGAAGTGT","CCTCATGCCAGAGAGTCCGA","CCTCATGCCATCTGATCTAA","CCTCCAGACTAGCGATCCAT","CCTCCAGATTACTACCGTGC","CCTCCAGATTCCGATGAGCA","CCTCCAGATTGTAGGCGAGG","CCTCCAGATTTGCCTGCCTC","CCTCCAGATTTGTCTCATCC","CCTCGCCTCTCGGACGGATT","CCTCGCCTCTGCTCGGTATG","CCTCGCCTCTTCTTCATCTC","CCTCGTTGACTTGCAGCCGC","CCTCTATCTCCCAGATTCGG","CCTGAATTCTCGATAGAATA","CCTGAATTCTGGTGCACTGG","CCTGAATTCTTCTTCATCTC","CCTGATATAGAGCCGCCATT","CCTGATATAGCCGAATCAGT","CCTGATATAGTCGAAGTACG","CCTGATATAGTCTTACAACG","CCTGATATAGTGAGGCCAAT","CCTGATCGCAAAGTCGATCC","CCTGATCGCAGGAGCTATGG","CCTGCCGCTACTGTGCTAGG","CCTGCCGCTATGAAGGAAGG","CCTGCGAACAACCTCGTGAA","CCTGCGAACAGCTATTACAT","CCTGCGAACATAACATAGCA","CCTGCGAACATCGAACGCCA","CCTGTCGTCAGTGACTGTAC","CCTGTGAAGTATCCGGTGCC","CCTGTGAAGTTGCACTTATC","CCTGTGAAGTTTATCGATGG","CCTGTTAATGACCGATGACG","CCTGTTAATGATTAATACAG","CCTGTTAATGGCCGTGATCT","CCTTGACGGCATAAGTCATG","CCTTGACGGCCATCAGTTGG","CCTTGACGGCTAGATCTAAT","CCTTGGATCCTTAACGTAGG","CGAAGACAAGGCGTACAACT","CGAAGGCAGAACATTCCGTT","CGAAGGCAGAGCGTATAATC","CGAAGGCAGAGGCAGGAGCT","CGAAGGCAGATGGTTCGGAC","CGAATCGCAGTTATTGTCGA","CGACATCACAGTTCGCAATG","CGACCACTGACTCCGGATTC","CGACCACTGAGATCCTCAGC","CGACCACTGATATGAACAGC","CGACCGCTGAGATCATCAGC","CGACCGTATAAAGACCTAGG","CGACGCTCTCAAGATGGCCT","CGACGCTCTCGCTACAATCA","CGACGCTCTCTCACTGCTTC","CGACGGACGACTCTGTCTCC","CGACGTTCCTGCCTGTGCGT","CGACGTTCCTGCGACAGTGT","CGACGTTCCTGTAGGATTAG","CGACGTTCCTTATTGAGGTC","CGACTACTCTAACCTAGTAG","CGACTACTCTCTTCCAATGG","CGACTACTCTGACCAGAATA","CGACTACTCTGGCTCCACTG","CGACTACTCTTGACTGTCAG","CGACTTAGTGACATAGATAA","CGACTTAGTGGTTGGATCCT","CGACTTAGTGTCGTAGATAA","CGACTTCGTGACGTAGATAA","CGAGCAGGTTTCGTCGGAAT","CGAGCTGGAACCTGTCGTCA","CGAGCTGGAAGGCTCCAAGC","CGAGCTGGAATTCCTCATAG","CGAGGAGTCAACGATGCGAA","CGAGGAGTCAGGGCATGAGA","CGAGGAGTCATTCCTCATAG","CGAGGTTAACGCCAGCTTCG","CGAGGTTAACGCCGTGATCT","CGAGGTTAACTTGTACATTA","CGATACCAGCATAAGCGGAG","CGATACGCCAACACGCCGAA","CGATACGCCAATTAAGCGCG","CGATACGCCACAGGCGTACT","CGATACGCCACTCTATGCTA","CGATACGCCAGTTCGCAATG","CGATACGCCATCTACTGCAG","CGATACGCCATTATCAATAA","CGATACTAGCAAGTTCGACC","CGATACTAGCACGACTATTA","CGATAGAATAACCAATCTAA","CGATAGAATACTCACCTAAG","CGATAGTACGCGGCCTCATC","CGATAGTACGCTATCTCCGG","CGATATCACAATGAGGCTAC","CGATATGTGCAATGGAATAC","CGATATGTGCCGGTCGAACC","CGATATGTGCCTATGTCGCG","CGATCGTCAGCTCGAGAGCA","CGATCTCGTACACTATGAGA","CGATCTCGTAGCTCAGCTGG","CGATCTCGTAGTCGTCGATC","CGATGAAGTGAAGTCACGGC","CGATGAAGTGTGCTGGTGGC","CGATGCTGACACCAATCTAA","CGATGCTGACTCCTCGAGTA","CGATTCCGGCCCGCAGACTG","CGATTCCGGCCTCGAACCTT","CGATTCCGGCGAGATATTGA","CGATTGATAACCTCATGCCA","CGATTGATAATGTCAGGCAC","CGATTGATAATTCCGTCCTC","CGATTGGTGGAACACCTGAT","CGATTTAGTGACGTAGATAA","CGCAATCCACAATACATTAA","CGCAATCCACGATGAACTCT","CGCAATCCACGCATCCGTTG","CGCAATCCACTGACTATCGA","CGCACTCACCAGACACACCT","CGCACTGGATGCCTGTGTTA","CGCCCCTCGGAGGACCTGGA","CGCCTCATCTCGGACTGAGG","CGCCTCATCTGAATGTAGGC","CGCCTCATCTGCTTCTGTAC","CGCCTCTCGGACGTTGAATA","CGCCTCTCGGAGGACCAGGA","CGCCTCTCGGCGGTCCGCTC","CGCCTCTCGGCGTTCTACGA","CGCCTCTCGGGCAACCGACA","CGCCTGGAGAATTCCGAGAG","CGCCTGGAGACAGGACATAC","CGCCTGGAGAGAACTGCTCC","CGCGAATCAGACATTCTTAT","CGCGAATCAGTCGAGAAGTG","CGCGACGAGGAGACCGCGAA","CGCGAGCGATGCTTCAGCGC","CGCGAGCGATTATGCTCTCC","CGCGAGGACCGAGACTCGCG","CGCGAGGACCGAGACTGGCA","CGCGAGGACCGAGACTTGCA","CGCGAGTCGAGCACATAGTA","CGCGATACCTAATGCCAGTT","CGCGATACCTGCAACCTCGC","CGCGATACCTTAATATTCAG","CGCGATACCTTCCCGTCAGC","CGCGATACTTATGAGGCTAC","CGCGCATACGGGAGATTAAT","CGCGTGTAATGTTGTTCTCT","CGCGTGTAATTGACTGTCAG","CGCTCGCCTCGCTTAGATCT","CGCTCGCCTCTGGCTGAACC","CGCTGAATTCACCTCTCCTG","CGCTGCCGTGTCCTAAGGCC","CGCTGCTTAGGGCACGACGT","CGCTGTCGTGGCGATAGTCA","CGGACCACCTAACGGTTGAG","CGGACCACCTAAGTAAGCGT","CGGACCACCTACGACCGACG","CGGACCACCTCGCGAGGACC","CGGACCACCTCTTCCATCCT","CGGACCACCTGTGACAGCGC","CGGACGTTCCGTCTGAGCAC","CGGACTGAGGGATGCGCATG","CGGCAGAGTCACGCAACTAA","CGGCAGAGTCTCCTCGTGCG","CGGCCTCATCAAGTTCGACC","CGGCCTCATCATATCTCGTT","CGGCCTCATCCTACTAATAA","CGGCCTCATCGGACACTCTT","CGGCCTCATCGTCCAGACGA","CGGCGACCGATGCGGTTACG","CGGCGAGCGACCTCTATCTC","CGGCGAGCGATGTGGTTACG","CGGCGATACCTCATCCACCT","CGGCGTGTAACTCTTCCGGT","CGGTAAGATACTCGGTTAAT","CGGTAGACACAGCGAGAGCT","CGGTAGACACCAGTCCAGGA","CGGTAGACACGAGAAGAACA","CGGTAGACACTCTGATAGCG","CGGTCCGCTCTAGCTGCTAC","CGGTCCGCTCTCAATGATGG","CGGTCGAACCACACGCCGAA","CGGTTGATGGAACACCTGAT","CGGTTGGTGGCGGACGTTCC","CGGTTGGTGGCTATGTCGCG","CGTACCGCGACTAGTGTAAC","CGTACCGCGAGCCGCAATAG","CGTACGTAGGACATTAGATA","CGTACGTAGGATGGACGGAA","CGTACGTAGGGACTAAGGTC","CGTACGTAGGTAGAACTCGA","CGTACTTATTGTAATACGTC","CGTAGACACCGAAGACAGAC","CGTAGACACTACAGTCGGAT","CGTAGACACTATTATGAATA","CGTAGACACTCTAAGCGTAA","CGTAGACACTGAAGACAGAC","CGTAGACACTTCCTTATGAT","CGTATCGCCTATATTAGAGC","CGTATCGCCTCGCGAATCAG","CGTATCGCCTTCCTCGTGCG","CGTATGAATTTTACGTTCAG","CGTATTACTCGACTTGAGGT","CGTATTGATCGACTTGAGGT","CGTATTGCTCGACTTGAGGC","CGTATTGCTCGAGTTGAGGT","CGTATTGCTCGCGTTAACGC","CGTATTGCTCGGCTTCGTCG","CGTATTGCTCGTCCTAGTGC","CGTATTGCTCTTCGGCGGCT","CGTATTGCTCTTGAAGAAGC","CGTATTGTTCGACTTGAGGT","CGTCAACATGCTCACCTAAG","CGTCAACATGTTGACATCTC","CGTCCGCTCTCACCTCCAAT","CGTCGGTTAACGGTTGGTGG","CGTCGGTTAAGCCGACGCAT","CGTCGGTTAATGATGTCGAT","CGTCTAAGCAACGTTGTACG","CGTCTAAGCAGAATGTAGGC","CGTCTCAGACAGCGAGAGCT","CGTCTCAGACATATTGATAT","CGTCTCAGACATGTTGAAGC","CGTGAGCTCCGCATCCGTTG","CGTGAGCTCCGGTAGGATAC","CGTGAGGACCGAGACTCGCA","CGTGGCAACACTGGCTACTA","CGTGGCAACAGACAGTTAGG","CGTGGCAACATAGGAACTCG","CGTTCAATAAGCTTAGATCT","CGTTCGATAATCCAATCTCG","CGTTCTACGACCTGAATTCT","CGTTGGTGGTTCGCATCTCG","CGTTGTAGCAGTTGTTCTCT","CGTTGTAGCATATATCACAT","CGTTGTAGCATATTCTTAAT","CTAAGAGTCCAGTGTCTAGA","CTAAGAGTCCCATAAATTAA","CTAAGAGTCTCATCAATTAA","CTAAGAGTTCCATCAATTAA","CTAAGATATTACATATTACC","CTAAGATATTAGTTGCGATA","CTAAGCGTAACATGTCTTGA","CTAAGCGTAACTCCACCATA","CTAAGCGTAAGATTCAGAGA","CTACAATACGCTCTTCTCAA","CTACAATACGTATTGTCACA","CTACAATACGTGTGTAGCCG","CTACCACAATCGAAGGCAGA","CTACCCTCGAGGCATACGTT","CTACCGCGATGAACGAATTC","CTACCGCGATTAAGGTATTC","CTACCGTCGAGAGATGTTAG","CTACCGTCGAGGCATTCGTT","CTACCGTCGAGTTGTTCTCT","CTACCGTTGAGGCATACGTT","CTACCTCCGGGACGCGGTTG","CTACGTAGGTCCACAGGTAT","CTACGTAGGTGTGACCTAAC","CTACGTAGGTTTCACATAAT","CTACTAATAAAGGCACTTGG","CTACTACGCGGAGAACGCTA","CTACTCATCCGAGAACGCTA","CTACTCATCCGCCGGACCGA","CTACTGATGGAATACGTTGG","CTACTGATGGCGTATCGCCT","CTACTGATGGTGTCTGTCCT","CTAGACACTTATGGACGGAA","CTAGAGTTCCCATCAATTAA","CTAGCGGCATCACTCTTAAC","CTAGCGGCATGTAATTGACA","CTAGGCCACGCAAGCAATTC","CTAGGCCACGGTGATATAGT","CTATCAAGCAAGAGACTCCG","CTATCAAGCATGCAACCGGA","CTATCACTAGACAGTCGGAT","CTATCACTAGACGGCACTCC","CTATCACTAGATCAGTTAAC","CTATCACTAGTCGCAGCTGT","CTATCGCCTTAGTCCAACTG","CTATCGCCTTTGAGCCAATG","CTATCGCTGACCGACTTGCA","CTATCGCTGAGAGAGATATA","CTATCGCTGAGGCTATATAA","CTATCTCAGGGACGCGGTTG","CTATCTCCGGGACGCGGTTA","CTATCTCCGGGAGACTATAG","CTATCTCCGGTATAAGTATT","CTATCTCCGGTATGCCTGAT","CTATGAACGACAGCAAGCAG","CTATGTATAACATAGGACTG","CTATGTCGCGGACCTGATAA","CTATGTCGCGGTTGGATCCT","CTATGTCGCGTAACATTGTG","CTCAACATGTACGACTATTA","CTCAACATGTATATCAATCG","CTCAACATGTCTGATATGAC","CTCAACATGTTGTAGCGTAA","CTCAAGGACACCTTACAACG","CTCAAGGACAGACGTATAAC","CTCAAGGACAGTGACAGCGC","CTCAAGGACAGTGTCAATCA","CTCAAGGACATAGATAGCGT","CTCAAGGACATTATTCGATG","CTCAAGGACATTGTTCGAGG","CTCAAGTCGCAGGTCGCAAC","CTCAAGTCGCCTCGAGAGCA","CTCAAGTCGCGTGTCACGAG","CTCAAGTCGCGTTCGCAATG","CTCACAGCGATGAGACCGGT","CTCACAGCGGCCGACACTCT","CTCACCTAAGCTATGTATAA","CTCACCTAAGGCGAACACGG","CTCACCTAAGTCCTCCTGGC","CTCACTGTAGAGTCATTATT","CTCACTGTAGATGGAACAAT","CTCAGAGGCGACATTCTTAT","CTCCACCATAACCGCGGTAA","CTCCACCATAATATTAACTG","CTCCACCATATCAACCGCTC","CTCCATAACGTATAGGCCTA","CTCCATCATAATCATTCAGC","CTCCATGGAACATAGTATTA","CTCCATGGAAGCTACCATAC","CTCCGGATTCAGCGCTGGAC","CTCCGGATTCAGTGACCGGA","CTCCGGATTCCCTACCGGTG","CTCCGGATTCGTCTACTGAC","CTCCGGATTCGTTGACGGCT","CTCCTCTCGGAGGACCTGGA","CTCCTCTGTAAGGCACTTGG","CTCCTCTGTAAGTAGTTACG","CTCCTCTGTATAGATAGCGT","CTCCTCTGTATGTCAGGCAC","CTCGAACCTTACTGCACAGG","CTCGAACCTTATGTCCGTGC","CTCGAACCTTCTCCTCTGTA","CTCGAACCTTCTGGCAACAT","CTCGAACCTTGTAACGGATG","CTCGACGTATGTCCTAGTGC","CTCGAGAGCATCCTAACAAT","CTCGAGCTAGAAGATCAATT","CTCGATTGGTATCCTCATCA","CTCGATTGGTCACATGTTAC","CTCGATTGGTCGTCTGCTGA","CTCGATTGGTGCGTATAATC","CTCGCAGGTCAGACTAATAT","CTCGCAGGTCGCAACAGAAC","CTCGGCGTATCATTATCCTT","CTCGGCGTATCTATGTCGCG","CTCGGCGTATCTCTCCATAG","CTCGGTTAATAATACACGTA","CTCGTGCATGCGGTCCGCTC","CTCGTGTATGTGCAACCGGA","CTCTAAGCATGTTGATGGTC","CTCTATGCTAAGACTAATAT","CTCTATGCTACCTTGACGGC","CTCTATGCTATATGCTCTCC","CTCTATGCTATCGCTATAGG","CTCTATGCTATCGTTTATGG","CTCTATGCTATGATGATTAA","CTCTCACGACTCTTATGTTA","CTCTCACGACTGACCGCGCG","CTCTCACGATACACACCAGA","CTCTCCATAGCGGCGTGTAA","CTCTCCATAGCGTCGTTCAG","CTCTCCATAGCTTGTCTAGT","CTCTGTCTCCCTAGGCCACG","CTCTGTCTCCGTGTGAAGTT","CTCTTCCGGTATCAGTTAAC","CTCTTCCGGTCAAGAGGTCA","CTCTTCCGGTCGATAGAATA","CTCTTCCGGTGGTGTTATAA","CTCTTCCGGTGTAATACGTC","CTCTTCTCAATCCTGCGAGA","CTGAACCACACGTTGTAGCA","CTGACCTGGTAGTTCCTGTC","CTGACCTGGTGAGACAGATC","CTGACCTGGTTCCAGGTACT","CTGAGACGGCCATACCAGTC","CTGAGCATGAGTTGTTCTCT","CTGAGCATGGAACAGAGACT","CTGAGCATGGACACACCAGA","CTGAGCATGGCTACCGGACC","CTGAGGATCCAGAGCCTAAG","CTGATACTTCAGATTGCTCA","CTGATACTTCATGGTTCTAA","CTGATATGACAATATTATGG","CTGATATGACACTATGGCTG","CTGATATGACCTCAAGTCGC","CTGATATGACTTATAGTAAT","CTGATTTCGCACGTTGAATA","CTGCACCCTGAGTCTACGAA","CTGCACTCTGATACCACCTA","CTGCACTCTGCAGTCCAGGA","CTGCACTCTGGCATTGGCGC","CTGCACTCTGGTAATACGTC","CTGCACTCTGTCTGTTCATA","CTGCACTCTGTGATGGACCT","CTGCACTCTGTTGACATCTC","CTGCAGGATAAGGTCGCAAC","CTGCAGGATACCTCCAGATT","CTGCAGGATACTCTATGCTA","CTGCAGGATAGATAACATCA","CTGCAGGATAGCAACACGCT","CTGCAGGATAGTCAGGATCG","CTGCGAGGTGAACCTTGCGG","CTGCGAGGTGCCATGAGAGG","CTGCGAGGTGCTCTGTCTCC","CTGCGAGGTGGCTAGTCTCG","CTGCGAGGTGGGCTATCGCG","CTGCGAGGTGGTAGTGCCAA","CTGCGAGGTGTATGAACAGC","CTGCTAATGGTAGGAACTCG","CTGCTAGTGGGGCAGGAGCT","CTGCTAGTGGTTCAGTGCGG","CTGGATTAAGCCGAGACGTA","CTGGATTAAGGTCTACCTTC","CTGGATTAAGTCTGAACCGA","CTGGCAACATCGCAATCCAC","CTGGCTACTAAAGCCTTGAC","CTGGCTACTAGGCTCCGCTG","CTGGCTATGTATCGTCGCAG","CTGGCTATGTTAGAATGATT","CTGGCTATGTTCATCTACTC","CTGGCTTCCGCCTCATGCCA","CTGGCTTCTGTCAGTACACG","CTGGTCACGCAGGCACTTGG","CTGGTCACGCATATTATCCA","CTGGTCTCCGCCGGTCATGT","CTGGTGTTGTCACTACTTGA","CTGGTTCGAGAATAATGCAC","CTGTACCTTGCACTATGAGA","CTGTACCTTGCTAAGAGTCC","CTGTACCTTGGGAGCCTCTC","CTGTACCTTGTGAACCGGTG","CTGTGAGCAGCACAGGCTGC","CTGTGAGCAGTCCTCGAGTA","CTGTGCTAGGCAACTCGTCG","CTGTGCTAGGCAGTCTAGGA","CTGTGCTAGGGCGCTGTGCC","CTTAAAGAGACCACAGGTAT","CTTAAGCTCACTCTATGCTA","CTTACCGGTGAGGTTGGTGG","CTTACCGGTGTACGTGACGA","CTTACCTGTGAGCTTCCGGA","CTTACTACAGCATAAGCACT","CTTAGCAACCAAGACTGTGG","CTTAGCAACCACTGGTAAGA","CTTAGCAACCATCCGGTGTC","CTTAGCAACCCTTGCCTACA","CTTAGCAACCGACTGTATGG","CTTAGCAACCTACAAGCACC","CTTATTGCTCGACTTGAGGT","CTTCAATAATGGAATGCCAC","CTTCACGTTACACTGTGGAA","CTTCACGTTAGAACGCTTAG","CTTCACGTTAGTCATCAGGA","CTTCATAACGAACACTCTCC","CTTCATAACGGAGATGTTAG","CTTCATTATAAATGCCAGTT","CTTCATTATAGTAGTACCGG","CTTCATTATATATACAATTA","CTTCCAATGGACCAATAGCG","CTTCCAATGGATATATGCTC","CTTCCAATGGGACCTGATAA","CTTCCAATGGGCGACAGTGT","CTTCCAATGGGCTACGTCAT","CTTCCAATGGGGTGGAAGGT","CTTCCATCCTTGACACGTTA","CTTCCCATAATATCGCGCCA","CTTCCGATAATGGTAACCGC","CTTCCGCGCGCACTACTTGA","CTTCCGCGCGTCCGTCTATA","CTTCCTACAGTGGTACTGCT","CTTCGACCAAAAGTCGATCC","CTTCGACCAACCTAGTGTGG","CTTCGACCAAGCCGCGATGA","CTTCGATGGTAAGATCAATT","CTTCGATGGTTTCTCCAGCG","CTTCGATGGTTTGTACATTA","CTTCGGATTCCTTACCGGTG","CTTCTACGATATGTTAGTAC","CTTCTACGATGGAGTGACCT","CTTCTATGATTTATGACCGG","CTTCTTCGTACCGTCCGGTG","CTTCTTCGTAGAATCCACTT","CTTCTTCGTATGAGCCGCGC","CTTGAAGAGAACACAGGTAT","CTTGAAGAGACCACAGATAT","CTTGAAGAGACCACAGGTGT","CTTGAAGAGACTACCGGACC","CTTGAAGAGAGACTAAGGTC","CTTGAAGAGATGTTGTCGCG","CTTGAAGATATTATTGCGAT","CTTGACTCAAAACATATGGC","CTTGACTCAATACCACACGG","CTTGACTCAATGATGATTAA","CTTGAGGAAGCTTCCGATAA","CTTGAGGAGACCACAGGTAT","CTTGATGAGACCACAGGTAT","CTTGCCAATGGCTTAATCAG","CTTGCCGCGCAATCAGTGGA","CTTGCCGCGCCGTCTAAGCA","CTTGCCGCGCGAATCCACTT","CTTGCCGCGCGACTTGTGGT","CTTGCCGCGCTCGCGTTAGG","CTTGCCTACACAATAGAGTG","CTTGCCTACACTTAGCAACC","CTTGCCTACAGCCTCTGGCT","CTTGCCTACATTCTCCAGTG","CTTGGCCAATGTCTCACAGT","CTTGGCCAATTGTGTGTAAC","CTTGGCGGCCACCTGATCCG","CTTGGCGGCCGCGCACCAGG","CTTGGTGGTTCTCTATGTGT","CTTGGTGGTTGACTATCACA","CTTGGTGGTTGAGAACGCTA","CTTGTAGCATACAGTCCACC","CTTGTAGCATAGTTCCTGTC","CTTGTAGCATTACGTAACAG","CTTGTAGCATTTCGCATAAT","CTTGTCTAGTCACTATGAGA","CTTGTCTAGTCATCACTTCC","CTTGTGATTGTTCAGTAATC","CTTGTGGTTGAGAGAGGACA","CTTGTTGCTAATACCTCCAT","CTTGTTGCTAATATCAATCG","CTTGTTGCTACTTGAAGGGA","CTTGTTGCTACTTGTAGAGA","CTTGTTGTGTACACGCCGAA","CTTGTTGTGTCATCAATTAA","CTTGTTGTGTCCGGCTACGC","GAACCGCCTCCCGTCCGGTG","GAACCGCCTCGACTCACCTT","GAACCGCCTCGGTCCGGTGT","GAACGAATTCCACTAGATTC","GAACGCCATGGCGTTAACGC","GAACGCCGTGCTGAGCATGG","GAACGCCGTGGTAACGACGC","GAACGCCGTGTACTAATGCC","GAACGCCGTGTCAGATAGAT","GAACGCTTAGACCGCGGTAA","GAACGCTTAGCATGTCTTGA","GAACGCTTAGTAATAGTTAA","GAACGTGAAGTAATCCGTCG","GAACGTGGAGAGACCGTCGT","GAACTAGAAGGTGAGCGGAA","GAACTGCTCCACGTATACAG","GAACTGCTCCGCCTGTGTTA","GAAGAATGTGATGGAACAAT","GAAGAATGTGGAGAACGTGT","GAAGAATGTGGATCATCAGC","GAAGAATGTGTGTCACATCC","GAAGACAGACACGACAATAT","GAAGAGCCTTGTAGTTCTAG","GAAGAGCCTTTAATATTCAG","GAAGGCAAGCAATTACACAC","GAAGGCAAGCACCGACTTCG","GAAGGCAAGCACCTGAACTA","GAAGGCAAGCAGATTGCTCA","GAAGGCAAGCCCTCGTTGAC","GAATCAGACTAGCAGGCAGC","GAATCCACTTACGTCTTATA","GAATCCACTTATGCACTGGT","GAATCCACTTCTTGGCGGCC","GAATCCACTTGTAACTGAGT","GAATCCATGAGTGTAGTACT","GAATCCATGATAATAGTTAA","GAATCCATGATGATAGCATG","GAATGTAGGCCATCATGACC","GAATGTAGGCGACGGACAGC","GAATGTAGGCGCCGAATAGT","GAATGTTCCTGAGATGTTAG","GAATTAGAAGCATAAGCACT","GAATTAGAAGCATCGTCAGT","GAATTAGAAGTTCTCCAGCG","GAATTCTCGGACGTATACAG","GAATTCTCGGAGTCCATCCA","GAATTCTCGGTCAGCGCAGT","GAATTCTCGGTCCTTATGAT","GACAAGCCTAGTAACCTTGT","GACAAGCCTATAAGGAGAAG","GACAATTGAGCTCTATGTGT","GACAATTGAGTTGATAGATT","GACAGTTAGGCACCTCCAAT","GACAGTTAGGGAGAGCCTCC","GACATCGGTGTTAGGCTATG","GACATGATAATATCCACAGT","GACATTCAAGGATGAGAGGT","GACATTCAAGGCCAATTGTA","GACATTCGAACAATAGAGTG","GACCAGAATAGGCACTTCCA","GACCAGAATATCCTGCGAGA","GACCAGTACGACGAGACTTG","GACCAGTACGTTGGCGCTTA","GACCATGTGCCGCTGCCGTG","GACCATGTGCGCGAATGACT","GACCATGTGCGCTTCTGTAC","GACCATGTGCTGTCGGAGTG","GACCCACTGATCCTCCTGGC","GACCCGTGTGGTGTCAATCA","GACCGCTGACGGTACACCAC","GACCGCTGACTTATTGGACC","GACCGTCTCTCGATCTCGTA","GACCGTCTCTGTGACTGTAC","GACCGTCTCTTGATCTAGTG","GACCGTCTCTTTATAGTAAT","GACCTAATGGCTATCTCCGG","GACCTAATGGTATGTATGGC","GACCTAATGGTATTGTCACA","GACCTACCCTGGTTGAGCCG","GACCTATCCTACACCTTGTC","GACCTATCCTGAGTCCGTAG","GACCTATCCTGGTTGAACCG","GACCTATCCTGGTTGAGCTG","GACCTATCCTGTTGGTACAG","GACCTATCCTTCGAGCCTTC","GACCTGATAATACCACACGG","GACCTGCGCGGCTTGTCATA","GACCTGCGCGGGTTAGTGGC","GACGCGGTTATAGGCTCAGG","GACGCGGTTGAACTTGCACC","GACGCGGTTGACGTCTTATA","GACGGACAGCAGCGAACTGT","GACGGACAGCCTTGGTGGTT","GACGGACAGCGCCGCAATAG","GACGTATAACCGAGGAGTCA","GACGTATAACCGATCGTCAG","GACGTATAACTGTCCGCGAT","GACGTCAATGAACACTCTCC","GACGTCAATGAAGCGCCGTA","GACGTCAATGTATATGTTAT","GACGTCAATGTTGTCGGTAA","GACGTCTACAAATCACAGTC","GACGTCTACAATACTCTCAC","GACGTCTACACAGTAAGGTG","GACGTGGCCGATGGCGTGTG","GACGTGGCCGTACGCTTCGA","GACTAAGGTCGCCGCAATAG","GACTCACCTTAATTACACAC","GACTCACCTTCTGCGAGGTG","GACTCACTGACCTGTTAATG","GACTCACTGATAAGCGTGGC","GACTCACTGATCATCCTGGC","GACTCACTGATCCCCCTGGC","GACTCACTGATGACAATAAT","GACTCGAGCAGTACATAGGC","GACTCGCTAGAGTTCCTGTC","GACTCGTGTGCCATGAGAGG","GACTCGTGTGGTCTACCTTC","GACTCTCCAACCGCAGGAGC","GACTCTCCAAGTGTAGTACT","GACTCTCCAATCGTGACAAG","GACTGCTCTCGAGACATTCT","GACTGCTCTCTGAGACCGGT","GACTGGACGATAGTTAGACG","GACTGTATGGATGTAATTCC","GACTGTTCCTCTCGATTGGT","GACTGTTCCTGAGATGTTAA","GACTGTTCTTGAGATGTTAG","GACTTACTCTAAGTGCCGTA","GACTTACTCTGATTCGGAAG","GACTTACTCTGTAACGACGC","GACTTATCCTGGTTGAGCCG","GAGAACGCTACAACTCGTCG","GAGAACGCTACCGGCTACGC","GAGAACGCTAGATGCGCATG","GAGAACGTGCTCGACAGACC","GAGAACGTGTCTCGTGCATG","GAGAACGTGTTACAGCATCA","GAGAAGAACACCAGAATTAG","GAGAATTAGTCATAGGTCCA","GAGAATTAGTCGACGTTCCT","GAGACAACGGACACCACCGC","GAGACAACGGCTGAGACGGC","GAGACAACGGTACTAATGGC","GAGACAACGGTTATTGCGAT","GAGACATTCTCACGCAAGTG","GAGACATTCTTCACGCCGCG","GAGACTATAGCGACGGACGA","GAGACTATAGCTTCTTCGTA","GAGACTATAGGGCATACGTT","GAGACTATAGTCTCGCCGAT","GAGACTATGAATATTAACTG","GAGACTATGGATATTAACTG","GAGACTCGCACTACTACGCG","GAGACTCGCAGGTAGCTCAT","GAGACTGTAGTACATGTGCC","GAGAGAAGCGACTGCACAGG","GAGAGAAGCGGCTAGTCTCG","GAGAGAAGCGTCAGGTAAGT","GAGAGATGTACGATAGAATA","GAGAGATGTAGTAATACGTC","GAGAGATGTAGTTGTATGCA","GAGAGATGTATAGATCTAAT","GAGAGATGTATCGAAGTACG","GAGAGCCTCCTGTCTTACGA","GAGAGTTGATAATGGAATAC","GAGAGTTGATGCAATGATCA","GAGAGTTGATGGTGGAAGGT","GAGATATTGATCCTAAGGCC","GAGATGCGTGAATATTATGG","GAGATGCGTGCAATAGAGTG","GAGATGTTAGACCGACTTCG","GAGATGTTAGTACGTAACAG","GAGATGTTGACCTCTATCTC","GAGATTCGGTCATCTATATA","GAGATTCGGTCTAAGATATT","GAGATTCGGTTAGCGCATTA","GAGCATAGAAGACAGTTAGG","GAGCATAGAAGCGGCGCACT","GAGCATAGAAGTGTAGTACT","GAGCCACAGGAGATCGCCTA","GAGCCACAGGCTATGTCGCG","GAGCCACAGGCTCCATGGAA","GAGCCACAGGCTTCCGATAA","GAGCGGTACTAGCAACATGA","GAGGCAAGTCAGCTTCCGGA","GAGGCAAGTCCCGACTTGCA","GAGGTGCCGCTCGAGCCTTC","GAGTAGATTGACGATGCGAA","GAGTAGATTGATGACTATGC","GAGTAGATTGATGCGCTAAT","GAGTAGATTGCGCGAATCAG","GAGTAGATTGCTGGCTATGT","GAGTAGTTCACCAGAATTAG","GAGTAGTTCATGAGGCGACC","GAGTAGTTCATGAGGCGGGC","GAGTATATGTTCTACAGTGG","GAGTATATGTTCTCGCGACC","GAGTATTCCGTCGATATCCT","GAGTCCGTAGGCAACTATTG","GAGTCCGTAGTGACTATCGA","GATAAACTCTCACATGTTAC","GATAACATCACTGCGAGGTG","GATAAGGAGTACTTCGGATA","GATAAGGAGTCTGGTGTTGT","GATAAGGAGTTATCATCTCT","GATAAGGAGTTCCAATCTCG","GATAAGGAGTTCCTGGATCT","GATAATACGCAAGTGCTGGT","GATAATGATGAGACTGTATA","GATAATGATGCGTTCTACGA","GATAGTTAGGCACATGTTAC","GATATAGCGGAGCTTAGAGT","GATATAGCGGATCGACATGC","GATATAGCGGCTTGAAGAGA","GATATCGTAGTGGCAATTGC","GATATGGCAAATGTTAGTAT","GATATGGCAACGCACTCACC","GATATGGCAACGTTCGATGG","GATATTGTAGGAGACTATAG","GATCATCAGCTTGATCTTAA","GATCCACTCCGTTGTATGCA","GATCCACTCCTAGTTGTCAC","GATCCGAGGCGCGTAGCACC","GATCCGAGGCGGTCCGGTGT","GATCGTCGACGGTGAGGTGC","GATCGTGACTATTCCGAGAG","GATCGTGACTCGTTCGATGG","GATCGTGACTTTACGAACCT","GATGAACTCTAGTCGTCCTA","GATGAACTCTCAATGTAGGC","GATGAACTCTCACATATTAC","GATGAACTCTCACGCAAGTG","GATGAACTCTCCTCATGCCA","GATGAACTCTGATGAACTCT","GATGAACTTTGAATGTAGGC","GATGAGAGGTGACTAAGGTC","GATGATTGCAAGAGCCTAAG","GATGATTGCACGGACCTTGG","GATGATTGCACTTGTTGTGT","GATGATTGCATTATGGTGGT","GATGCGCATGACTCTGCCGC","GATGCGCATGTATAATTAGG","GATGGAGTGCAATTCTAATT","GATGGAGTGCATATTAACTG","GATGGAGTGCCTCCATGGAA","GATGGAGTGCGCTCTACATA","GATGGAGTGCGTAGGCAAGG","GATGTAGGTCACGTAGCGCG","GATGTAGGTCTCGTAGATCG","GATGTGGGTCGGCAGACTGT","GATTAACTCTGAATGTAGGC","GATTACAATGATATTGATAT","GATTACAATGCCAATCGGAC","GATTACAATGCGCGAATCAG","GATTACAATGTAAGGCTCGG","GATTACGCGCCCGGTCACTA","GATTACGCGCGGCAGGAGCT","GATTACTACAAGACTGGAGC","GATTACTACACAACAGACAG","GATTACTACAGACAATTGAG","GATTCACTGATCCTCCTGGC","GATTCAGAGACTATGAACGA","GATTCAGAGAGAGAGCCTCC","GATTCAGATAACGACGTCCA","GATTCGGAAGAGATCTCTTG","GATTCGGAAGCATAGAATAT","GATTGTTCCTGAGATGTTAG","GCAAAGCATCTCGTGACAAG","GCAACACGCTAACGAGGTCA","GCAACACGCTACGACGTCCA","GCAACAGAACACGATTACCA","GCAACAGAACCCATGAGAGG","GCAACCGACAGGTACTCTGC","GCAACCGACATTGAGCCTGA","GCAACCTCGCCGTCTAAGCA","GCAACCTCGCCTCACAGCGG","GCAACCTCGCCTGGTTCGAG","GCAACGACTACAGATCGGTC","GCAACTATTGACCTCTCCTG","GCAACTATTGCGATAAGCAC","GCAACTATTGGGACGCCATA","GCAACTATTGTCCTCGAGTA","GCAAGACCGTCTCTTCTCAA","GCAAGACCGTCTTCTACGAT","GCAAGACCGTGCGCGTGATG","GCAAGACCGTTAGTACAATT","GCAAGACCGTTTCTGTCGAC","GCAAGACGAAGAATTCTCGG","GCAAGATGAACACCGCTAGT","GCAAGCTGCCCATACCAGTC","GCAAGCTGCCCCGTAGCTCA","GCAAGCTGCCCGCGAGTCGA","GCAAGCTGCCTTGATCTTAA","GCAAGTCTATCATTCACACA","GCAAGTCTATTATGCTCTCC","GCAAGTCTATTCAATAGCGT","GCAATCGAGTATATGATGCT","GCAATCGAGTGGCACGACGT","GCAATCGAGTTAGGAACTCG","GCAATCGAGTTAGTCTACAC","GCAATGATCACACATGTTAC","GCAATGATCAGCGGAGTGGA","GCAATGCGAGAACAGAGACT","GCAATGCGAGTTCCTACGAC","GCAATTACCGCAGAATCTTC","GCACATAGTAGGAGTATTAA","GCACATAGTATCTGGATAGT","GCACATTGCGGAAGAGCCTT","GCACCGCATATCGCTATAGG","GCACTTCACGGTGCGTATGT","GCAGCAAGACATGACTATGC","GCAGCAAGACCTCGAGCTAG","GCAGCAAGACGTGTTAACTA","GCAGGATAGAACGATGCGAA","GCAGTCAGGTACACACCAGA","GCAGTCAGGTGAGAGCCTCC","GCAGTCAGGTTACAGCATCA","GCAGTCAGGTTATGCCTGAT","GCATATACAAGCACATAGTA","GCATATACAATACAGCATCA","GCATATACAATGCAGTGGTA","GCATCCGTTGGTCTGGTACG","GCATCCTTTGTGTAGCGTAA","GCATCTTTTGTGTAGCGTAA","GCATTGGCGCACACTGAGTC","GCATTGGCGCTACTGCAATG","GCCAACACGTCGCGCATACG","GCCAAGCATCAGCAGGCAGC","GCCAAGCATCTCCGTCAACG","GCCAAGCATCTGTCAGGCAC","GCCAAGCATCTGTCTTACGA","GCCACCAGCTAGCGCCTACT","GCCACCAGCTAGTACCTACT","GCCACCAGCTAGTGCCCACT","GCCACCAGCTCTGGCTACTA","GCCACTAGTCATACCACCTA","GCCAGCACGCTTGGTAATTT","GCCAGCACGTAACCTTGCGG","GCCAGCACGTAACGGTCTTG","GCCAGCACGTCGCCTCATCT","GCCAGCACGTCGTATCGCCT","GCCAGCACGTCTCGAGCTAG","GCCAGCACGTTCGGTAAGTT","GCCAGCATTAAGCTTAGAGT","GCCAGCTCCGAAGCGATTCC","GCCAGCTTCGTCGACACGAT","GCCAGGTTGCATGTTGAAGC","GCCAGGTTGCTAGGCTCAGG","GCCAGTGACGACGTCCGCTT","GCCAGTGACGTAGTACAATT","GCCATCAGGATCAGGTAAGT","GCCATGTGTCATCCACTAAG","GCCATGTGTCCAGCACTGAG","GCCATGTGTCCAGCGCTGAG","GCCATGTGTCTATTACTCTC","GCCCTATCCTGGTTGAGCCG","GCCGAATAGTAATAGTAGTG","GCCGAATAGTCTTCGACCAA","GCCGAATAGTGTCGGACCTC","GCCGAATAGTTTCGCCGTTA","GCCGACGCATAAGGTCGGTT","GCCGACGCATAGCACAGTTG","GCCGCAATAGAACTGAGCGG","GCCGCAATAGCTGCACTCTG","GCCGCAATAGGATATGGCAA","GCCGCAATAGTATACATTCG","GCCGCACGCAATACTCCTAC","GCCGCACGCAATCCGGTGCC","GCCGCGACTTAGCTTAGAGT","GCCGCGACTTCGTTCGATGG","GCCGCGACTTCTCTCCCGGT","GCCGCGACTTTTCGTGTACG","GCCGCGATGAACCAATTGTA","GCCGCGTCGGGCTATGCGCT","GCCGCTGATCCATGGCTGTA","GCCGCTGATCGACGCTGCTA","GCCGGACCGAGTGTCCATAC","GCCGGACCGATTCACTGGCG","GCCGGTAGCGCTACAATACG","GCCGGTAGCGGTGCCGTGTT","GCCGGTTGTAATGGCGAGTA","GCCGGTTGTACCGATGAACA","GCCGGTTGTATGTAGCGTAA","GCCGTACGGTCATTAATGGT","GCCGTACGGTTCAATGGTGG","GCCGTACGGTTGTCGGAGTG","GCCGTATCGGGCTATGCGCT","GCCGTCGAGACCAATCGGAC","GCCGTCGAGACGCCACATCT","GCCGTGATCTCGCACTCACC","GCCGTGATCTCGGTCCGCTC","GCCGTGATCTGGAGCAACAG","GCCGTGATCTTCGAGGAGAC","GCCGTGATCTTCGTAGTCGT","GCCGTGTCGAGCTATGCGCT","GCCGTGTCGGGGCAGACCTA","GCCTAAGTATTGCTGCTGCG","GCCTACCTGAAATTACACAC","GCCTACCTGAAGGATTCTAC","GCCTACCTGACCGTCCGGTG","GCCTATGCGTGGTACACCAC","GCCTCCGGTCACTGCACAGG","GCCTCCGGTCCACAACAAGA","GCCTCCGGTCGACTGCTCTC","GCCTCCGGTCTCGAGCCTTC","GCCTCTCAACAACGTGCGTT","GCCTCTCAACCGCTCGCCTC","GCCTCTCAACTAATCTAATA","GCCTCTCAACTTCGTCTAGC","GCCTCTGGCTAACGTGCGTT","GCCTGAGTATAATACACGTA","GCCTGAGTATATTCACGGTG","GCCTGAGTATGCTGCTCTTC","GCCTGAGTATTGCCTCAGAT","GCCTGAGTATTGCTGCCGCG","GCCTGGAAGCACCGACTTCG","GCCTGTGTTAGCCTGTGTTA","GCGAACACGGACGGTACCTC","GCGAACACGGATGGCGAGTA","GCGAACACGGGTGCGGTTCA","GCGAACGATCCGTGAGCTCC","GCGACAGTGTATAGCTGGAT","GCGACAGTGTCTTGAAGAGA","GCGACAGTGTTCTTCCACAG","GCGACAGTGTTGAGTGGTTG","GCGATAGTACTCTTACAACG","GCGATAGTCACTCGAACTGA","GCGATAGTCAGACTGTATGG","GCGATCGTACACTACGGTCG","GCGATCGTACGCAAGACCGT","GCGATCGTACTCATACAACG","GCGATCGTACTCCTACAACG","GCGATCGTACTCTTACAATG","GCGCACCAGGTCACTGCTTC","GCGCACCAGGTTCTCGAGGC","GCGCAGCACCAACGCATTCG","GCGCAGCACCATCCACTAAG","GCGCAGCACCGCGTCAGATG","GCGCAGCACCTTGGTAAGTT","GCGCCTAGCCAACTTCCAGG","GCGCCTAGCCCGATACGCCA","GCGCCTAGCCGTGTCCATAC","GCGCGCCGAGTGTCTGTCCT","GCGCGTACGCACGGCCTGTA","GCGCGTGATGACCTGATCCG","GCGCGTGATGCCTCATGCCA","GCGCGTGATGGCCGCAATAG","GCGCTGTACCTCTTGGAGAC","GCGCTGTGCCCGAAGGCAGA","GCGGAACTTGAGATTGCTCA","GCGGAACTTGAGTCGGCTTG","GCGGAACTTGCAGTAAGGTG","GCGGAACTTGGAGATGTTAG","GCGGAACTTGGCAATCAGGT","GCGGAACTTGGGAAGCATGT","GCGGAACTTGGTAGTGCCAA","GCGGAACTTGGTGGAGTGTC","GCGGAACTTGTCTGAATGAT","GCGGAACTTGTTGCAGCCGC","GCGGACCTCGGCAGTCAGGT","GCGGAGCCATGCAATGATAA","GCGGAGCCATGCGTAGGCTT","GCGGAGTGGAAATTCGAAGG","GCGGAGTGGACGATATGTGC","GCGGCGAGGCATTCACGGTG","GCGGTACAAGACCAGCGCAT","GCGGTACAAGGTCTAATGCA","GCGGTACAAGGTTGTCTGAC","GCGGTACGAGTGAGGAGGAA","GCGGTAGAAGAAGGTTGGCC","GCGGTCACTACAGATTCAAC","GCGGTGCAGAATGGTTCTAA","GCGGTGCAGACCGTGCAACC","GCGGTGCAGAGCCTGTGCGT","GCGTACAACTAGCCGGACGC","GCGTACAACTATGAGGCTAC","GCGTACAACTTATTACTCTC","GCGTACAACTTTCAGTAATC","GCGTATAATCACGTAATCCT","GCGTATAATCGATCATCAGC","GCGTATAATCTGTACTGGAC","GCGTATGCGGAACCATATAC","GCGTATGCGGAGACCGTCGT","GCGTATGCGGCTCGATTGGT","GCGTCCACATACGTCCGCGT","GCGTCCACATATCGGACAAG","GCGTCCACATGTCAGGTCGT","GCGTCCACATTGTCCTACCT","GCGTCCACATTTCGAGATAA","GCGTTAACGCCCACAGGTAT","GCGTTAACGCTATTCTTAAT","GCGTTAGATGATAGCTGGAT","GCGTTAGATGCTCTAAGCAT","GCGTTAGATGCTGTACCTTG","GCGTTAGATGGCCTCTCAAC","GCGTTAGATGTAATCTTACG","GCTAAGGTTCAGTCCATCCA","GCTAAGGTTCCAGTGTATGC","GCTAAGTACTGTTGTTCTCT","GCTACAATCAATATTAGAGC","GCTACAATCAGGTTACAGTA","GCTACAATCATCGCTCGGTG","GCTACCATACCTAGTGTAAC","GCTACCATACTTGAATGCGT","GCTACCATACTTGTCAGTGG","GCTACGTCATAATATGACGA","GCTAGAAGTTACCGACGCAT","GCTAGTAGAAGCTCAACTAA","GCTAGTAGAATCGAGAAGTG","GCTAGTCTCGAGAGCTGTAG","GCTAGTCTCGGCCGTACGGT","GCTAGTCTCGGTCCGTCACA","GCTAGTCTCGTTCTCCTGTA","GCTATACGCTGTGCCACCTG","GCTATCACATCTCTCCATAG","GCTATCGGTTAACGGTCTTG","GCTATCGTACCCTTACAACG","GCTATGCGCTAGACGGTGCT","GCTATTACATATGTCTGCCA","GCTATTACATCTTGCCAATG","GCTCAACTAACTACTACGCG","GCTCAACTAAGTCCTAGTGC","GCTCACCTCCAAGTAAGTTA","GCTCACCTCCCCACGCTATG","GCTCACCTCCGGCATCGATA","GCTCAGCTGGGACCTATCCT","GCTCAGCTGGGGCACCTTGC","GCTCCCGGTTAACGGTCTTG","GCTCGGTATGATTCCGAGAG","GCTCGGTATGCAGGACATAC","GCTCGGTATGCTTGGCGGCC","GCTCGGTATGGATGGAGTGC","GCTCGGTATGGGATTCGGCC","GCTCGGTATGTGTAATCCAT","GCTCGTTAGTACGTCCGCGT","GCTCTACATAGTGCCGTGTT","GCTCTCAGTTAGTGTGAATC","GCTCTCGGTTAACGGCCTTG","GCTCTCGGTTTATAAGTATT","GCTCTCGGTTTCCGTGGCTG","GCTCTCGGTTTGTCAGGCAC","GCTCTTCAATCGACATCACA","GCTCTTCAATGTCTACCTTC","GCTCTTCAATTCCGACTTAA","GCTGATTGCAATGAGGCTAC","GCTGGATTCCATATTCTCAC","GCTGGATTCCCCGGCTACGC","GCTGGATTCCCGATACGCCA","GCTGGATTCCTAGAATGATT","GCTGGCCGCAAGCATGTAAC","GCTGGCCGTAAGAGCCTAAG","GCTGGCCGTACGATTGATAA","GCTGGCCGTACGGCGCTGAG","GCTGGCCGTAGTTGGTACAG","GCTGGCCGTATGCTCAGAAG","GCTGTGAGACACCGAGTTGC","GCTGTGAGACATACGTACTG","GCTGTGAGACCATACCAGTC","GCTGTGAGACCCATGAGAGG","GCTGTGAGACCCTGATCGCA","GCTGTGAGACCGAGTTCAGC","GCTGTGAGACTACGAAGTGC","GCTGTGAGACTCCTAAGGCC","GCTGTGAGACTTCGAATCCT","GCTTAATCAAACGGTACCTC","GCTTAATCAAACGTTAGCAC","GCTTAATCAAGACGTCTACA","GCTTAATCAATTCCTCATAG","GCTTAGATCCCATCATTCGA","GCTTAGATCTAGTCGGTGAG","GCTTAGATCTCATAATTCGA","GCTTAGATCTCATCATCCGA","GCTTAGATCTCATGATTCGA","GCTTAGATCTCATTATTCGA","GCTTAGATCTGACAATGATG","GCTTAGATCTGCAATCGAGT","GCTTAGTCGGGAGAGCCTCC","GCTTAGTCGGTTGGCGCTTA","GCTTATTCTTACTTCAACAC","GCTTATTCTTATGGCGAGTA","GCTTATTCTTGGCACTACTG","GCTTCCTAACCGATACGCCA","GCTTCCTAACTACAGCCGAG","GCTTCCTAACTATCACTGAC","GCTTCTGTACCTGCACTCTG","GCTTCTGTACCTTGAAGAGA","GCTTCTGTACTTGTCGGTAA","GCTTGACAATAAGGTCGGTT","GCTTGCGGAACAGCCAGACG","GCTTGCGGAACCTATCCAAG","GCTTGCGGAATTCTATCAGC","GCTTGTCATAGCGGCGCACT","GGAACGTGCCATTAATACAG","GGAACGTGCCCGTCGGTTAA","GGAACGTGCCCTACCGTCGA","GGAACTGAGTCAAGCCTTAG","GGAAGCACTAAGCGAACTGT","GGAAGCACTTACGACGTCCA","GGAATCAGTTATAGCTGGAT","GGAATCGAGTTGTCAGGCAC","GGAATGCCACACGGTACCTC","GGAATGCCACATAGGAGTCT","GGACACTCTTGTTGTATGCA","GGACACTCTTTGATGATTAA","GGACACTGATGCAACACGCT","GGACATGAGACGAGGAGTCA","GGACATGAGAGCGTTAGATG","GGACATGAGAGTATTGGCTA","GGACGCCATATGTACTGGAC","GGACGTGGAAAATACTCGAT","GGAGAATATAATCCTAATAC","GGAGAATATACTCTCACGAC","GGAGATTAATCTACTCATCC","GGAGATTAATCTTAGCAACC","GGAGATTAATGAACGCTTAG","GGAGATTAATGGAGGTTGGT","GGAGATTAATTACGCTGACC","GGAGATTAATTGCCTGCCTC","GGAGCAACAGAATACGTTGG","GGAGCAACAGGGCTCGTATA","GGAGCAACAGTATTACTCTC","GGAGCCTCTCAGACCGATCG","GGAGCCTCTCGGAAGCACTA","GGAGCGACGAAGTGTTGTGA","GGAGCGACGACCGAGCGATT","GGAGCTATGGATATCAATCG","GGAGCTATGGGCGGAGTGGA","GGAGCTATGGTCAGTGCACG","GGAGGTCCAAGAGACATTCT","GGAGGTCCAAGGAGATTAAT","GGAGGTTGGTCAGGTATAAG","GGAGGTTGGTTGATTTGTGT","GGAGTACGTACTACCGTCGA","GGAGTATTAACGGTCCGCTC","GGAGTGACCTAAGCGATTAC","GGAGTGACCTATGGAAGGCC","GGAGTGACCTCACGTACCAA","GGAGTGACCTCTACTACGCG","GGAGTTCGATACAGTCCACC","GGAGTTCGATCGGTCGAACC","GGAGTTCGATGCGTTAGATG","GGAGTTCGATTCCAATAGAA","GGAGTTGACCGATCCGAGGC","GGAGTTGACCTAGCGCACGT","GGATACCTCCAGGCACTTGG","GGATACTGATACAACACGCT","GGATACTGATCGTTGGTGGT","GGATACTGATGCAACATGCT","GGATACTGATGGAACGTGCC","GGATATCTCCCGCAATCCAC","GGATATCTCCGCAACTATTG","GGATATCTCCGCCGACGCAT","GGATATCTCCTCGTGGCAGA","GGATCGGACTAGCAGGCAGC","GGATCTCTTGGCCAGCATTA","GGATTCGGCCAATTGTCAAG","GGATTCGGCCATGGTTCTAA","GGATTCGGCCGAACGTGAAG","GGATTCGGCCGTTGTATGCA","GGATTCGGTCAGTCGACCAT","GGCACGACGTACCAGCGCAT","GGCACGTTCGAGTTGTCCTA","GGCACGTTCGCAAGATGCCG","GGCACTACTGACACACCAGA","GGCACTACTGACGACGTCCA","GGCACTACTGACGTAGATAA","GGCACTACTGCCGACACTCT","GGCACTACTGCTACGTAGGT","GGCACTACTGCTCCGGATTC","GGCACTACTGTCATCGTTCC","GGCACTACTGTGAGCGGCCG","GGCACTGAGCAACGTCACAC","GGCACTGAGCGACGAAGACT","GGCACTTCCAACAGATTGTT","GGCACTTCCAACATTAGATA","GGCACTTCCACACGGATCGA","GGCACTTCCACCTTAAGGCT","GGCACTTCCAGTCGAAGTCA","GGCAGACCTAACTGATCTCG","GGCAGACCTAGCAACCGACA","GGCAGACCTATGTCCGCGAT","GGCAGACTGTAGACTTACGT","GGCAGACTGTAGATCAAGCT","GGCAGACTGTGCTACAATCA","GGCAGACTGTTGCACTGTCT","GGCAGGAGCTTAATCCGTCG","GGCATACGTTCTCAAGTCGC","GGCATACGTTTTAATTGCTC","GGCATACGTTTTATGACCGG","GGCATCGAGCCATTCTGGTC","GGCATGACCAATATGTCTCA","GGCATGACCACATACACTTG","GGCATGACCATTATTCGAGG","GGCATTATCGACCTGAACTA","GGCATTATCGGACGCTGCTA","GGCATTATCGGCAACACGCT","GGCATTATCGTGAGGCGGCC","GGCATTCAAACAATAGAGTG","GGCATTCGAAATCACTGGAA","GGCATTCGAACACGTACCAA","GGCATTCGAACGCGAGCGAT","GGCATTCGAAGTAGTTCTAG","GGCATTCGAAGTGTGAAGTT","GGCATTTGAACAATAGAGTG","GGCCGATACGATGTCAATCA","GGCCGATACGTGGCCAGTAA","GGCCTGCACACTTGGCGGCC","GGCCTGCACAGAGGTGCCGC","GGCGGCATGACGTGAGCTCC","GGCGGCATGAGCGCGTGATG","GGCGGCATGATAGAAGACTC","GGCGTCAGTAATAAGCGGAG","GGCGTCAGTACAATCTCATG","GGCGTCAGTACATAGGTCCA","GGCGTCAGTAGCACTTCACG","GGCGTCGGTACATAGGTCCA","GGCGTTATAAGGCTTGGTGC","GGCTAGACAGATAACATACG","GGCTAGACAGGAATTCTCGG","GGCTATATAAAATTCTAATT","GGCTATATAAACGGTACCTC","GGCTATATAACGGACGTTCC","GGCTATATAACGTACGTAGG","GGCTATATAACTCTGTCTCC","GGCTATATAAGCAAGTCTAT","GGCTATCGCGTTCACTGGCG","GGCTCCAAGCGTCAGTACCA","GGCTCCAAGCTGCACTGTCT","GGCTCCGCTAGTTACCACAT","GGCTCCGCTGATCCTCATCA","GGCTTCGTCGGCTTGCGGAA","GGCTTCGTCGTCCTTACCGA","GGCTTGGTGCCGGACCACTT","GGCTTGGTGCGATAATGATG","GGCTTGGTGCTAGCGGTTGC","GGGATCTGCTAAGGTTGGCC","GGGTTAGGAGTCCTTACCGA","GGTACACCACACGTTGAATA","GGTACACCACCGGCGTGTAA","GGTACTCTGCAGTGAAGAGT","GGTACTCTGCGTGGTCGCAT","GGTACTCTGCTCCTCGTGCG","GGTAGCTCATCCTCAAGCAG","GGTAGCTCATCCTGATATAG","GGTAGGATACCTGGTTCGAG","GGTAGGATACTTGGTAAGTT","GGTATCCTTAATCTCAAGCC","GGTATCCTTACTATCGCCTT","GGTATCCTTAGGAGATTAAT","GGTCTGGTCACAGGAACGAG","GGTCTGGTCATCGGCGCTGC","GGTGAGGTGCACAGTCGGAT","GGTGAGGTGCGTTCGATAAC","GGTGATTACGCATCAGTTGG","GGTGATTACGCGTTCACGCG","GGTGCAACCTACAGTCGGAT","GGTGCAACCTAGCTTGATAC","GGTGCAACCTCCTTAAGGCT","GGTGCATTGGCTACTACGTG","GGTGCATTGGTATCTACACA","GGTGCATTGGTTCTGCACGG","GGTGTTATAAACCAATCTAA","GGTTACAGTACCTTAAGGCT","GGTTACAGTACTTGACCGGT","GGTTACAGTAGTAATTGACA","GGTTACAGTATATACATTCG","GGTTAGTGGCAGTCGTCCTA","GGTTAGTGGCGGAGCAACAG","GGTTGAGCCGCCACAGGTAT","GGTTGATAACCTAGTGTAAC","GGTTGGTAACCGCCTCATCT","GGTTGGTAACGACTCACATT","GGTTGGTAACGCGTTAGATG","GGTTGGTAACTTATAGTAAT","GTAACCACCGAAGTCCATGG","GTAACCACCGCCAAGATTAA","GTAACCACCGCCTAGATTAA","GTAACCTTGTAATCTACAAG","GTAACCTTGTAGTTCTTGCT","GTAACCTTGTCTCAAGTCGC","GTAACCTTGTGTAGTTCTAG","GTAACCTTGTTACTATCCTC","GTAACGACGCACGAGACTTG","GTAACGACGCCTCAAGTCGC","GTAACGGATGGAGATATTGA","GTAACGGATGTATCACTGAC","GTAACTGAGTCACGGATCGA","GTAACTGAGTGCAACTATTG","GTAACTGAGTGCAATGATCA","GTAATACGTCAAGCGATTCC","GTAATACGTCCTCGGCGTAT","GTAATACGTCTCAGCGCAAT","GTAATATTACCGTACGTAGG","GTAATTGACAATTAAGCGCG","GTAATTGACACTACCGCGAT","GTAATTGACAGCGCTGTGCC","GTAATTGACATTATTCGAGG","GTACATAGGCAGGTATAGAC","GTACATAGGCCTAGACACTT","GTACATAGGCTAACATTGTG","GTACATAGGCTATATGCGTT","GTACATAGGCTGGATTAGAC","GTACCAGTTGTGACTATCGA","GTACCGCAGCAGAGCGGCAA","GTACCGTGTTAGATTAAGGA","GTACGAGTTGAGGAGCACTG","GTACGTGAAGAGACCGTCGT","GTACTGGCTAGAACGTGAAG","GTAGACGGAGGGCTTGGTGC","GTAGACGGAGGTCTGAGCAC","GTAGATCATGCAGTCCAGGA","GTAGCACCGGACGACTATTA","GTAGGATCAGGACCGTCTCT","GTAGGCGAGGACTACTGCCA","GTAGGTACCTATGTAATTCC","GTAGGTACCTTGTCCTACCT","GTAGTACCGGAGGAGCTCCA","GTAGTACCGGGGCATGACCA","GTAGTGCCAAGACATCGGTG","GTAGTGCCAAGATTACTACA","GTAGTGCCAATGCACTTATC","GTAGTTCTAGCTCAAGGACA","GTAGTTCTAGTACTCAGGAA","GTAGTTCTAGTGGTTCGGAC","GTATACTTAGCTTCCTACAG","GTATATGAAATAGATAGCGT","GTATATGAAGCTGAGACGGC","GTATATGAAGGGAAGCATGT","GTATATGAAGTCGTAGTCGT","GTATTCAACACTCAAGTCGC","GTATTCAACAGCCGCAATAG","GTATTCAACATACGAAGTGC","GTATTCTATGCAGCGCTGAG","GTATTCTATGGACTAAGGTC","GTATTGGCTACCTCCAGATT","GTATTGGCTAGACAATTGAG","GTATTGGCTATGTGCAGTTG","GTCAAGCAGAAGTGTTGTGA","GTCACGTGCTACCGACTTCG","GTCACGTGCTACGCAACTCT","GTCACGTTCGCGATCACGAT","GTCACTAGGAAAGATCAATT","GTCACTAGGAAATTCTAATT","GTCACTAGGAAGTCCAACTG","GTCACTAGGAATGTTAGTAT","GTCACTAGGACATCGGCATG","GTCACTAGGACTCGAGAGCA","GTCAGGCGAAATGACTATGC","GTCAGGCGAACATCAACGTA","GTCAGGCGAACTGAACCACA","GTCAGGCGAAGTGTCACGAG","GTCAGGCGAAGTTATTATAC","GTCAGGCGAATGGTAAGCCT","GTCAGGTCGTAAGTTGGAGG","GTCAGGTCGTAGCTTCCGGA","GTCAGGTCGTTGACTTCGTA","GTCAGGTCGTTTATGTTCAG","GTCAGTACCACTTCTATCGA","GTCAGTACCATGATCGAGGT","GTCAGTACCATGTAGCGTAA","GTCAGTACCATTATCGATGG","GTCAGTTCTGACAGTCCACC","GTCAGTTCTGCCGCATACGT","GTCATTCTAGATTACATAAT","GTCCATATGGACACTGAGTC","GTCCATATGGATTACTAACG","GTCCATATGGCGTCTCAGAC","GTCCATATGGTACCACACGG","GTCCCCTTGAGCTCTTCAAT","GTCCGGTACGATATTCTCAC","GTCCGTCACAGGTTGGTAAC","GTCCGTCACATCGAGCCTTC","GTCCTAGTGCAATAATGCAC","GTCCTAGTGCATTGGAGTAG","GTCCTAGTGCCTCCTCTGTA","GTCCTAGTGCGGGCACTTGG","GTCCTATCCTGGTTGAGCCG","GTCCTTGCACAGTCATTATT","GTCCTTGCACGTGTTAATGT","GTCCTTGCACTAGATAGCGT","GTCCTTGCACTATTCTTAAT","GTCGAAGTCAAGTTCACTCA","GTCGAAGTCACACGGTCGTA","GTCGAAGTCATCAGTACACG","GTCGAAGTCATCTACTGCAG","GTCGCCTCTTACGACTATTA","GTCGCCTCTTGAATGTAGGC","GTCGCCTCTTGCCTCCGGTC","GTCGCCTCTTTGATGTCGAT","GTCGCCTTGATCTAACACGT","GTCGCGATTCCCTCCAGATT","GTCGCGATTCGGAGTTCGAT","GTCGCGATTCTACGGTTGCA","GTCGGACAAGTGTGGCCACG","GTCGGACCTTAAGTACTAAT","GTCGTCACGGAGGCCAGTCA","GTCGTCACGGCGTGGCAACA","GTCGTCACGGGTTGCTCCTT","GTCGTCACGGTGGACGTGAC","GTCGTCGAGACGCCTCATCT","GTCGTCGATCACGACGTTCA","GTCGTCGATCAGTGGACACC","GTCGTCGATCCCTCATGCCA","GTCGTCGATTACGACGTCCA","GTCGTGTCGGGCTATGCGCT","GTCTAATGCATACGGTTGCA","GTCTACCTTCAAGTCCTCCT","GTCTACCTTCATGTTAGTAT","GTCTACCTTCCGAACTGAGG","GTCTACCTTCCTGGCTACTA","GTCTACCTTCGCCGGTAGCG","GTCTACCTTCGCCGTACGGT","GTCTCACAGTTGACACGTTA","GTCTGAGCACAACAGAGACT","GTCTGAGCACAGTCCAGAGC","GTCTGGTACGAGAGACTCCG","GTCTGGTACGTACTAATGGC","GTCTGGTACGTATATGCGTT","GTCTGTCACAGCGTAGGCTT","GTCTTCGGCTAATCGCGCAG","GTCTTCGGCTACGTCCGCGT","GTCTTCGGCTGCAACACGCT","GTCTTTGGCTGAGTATATGT","GTGAAAATCTTGGAGAGAGG","GTGAACAAGATGAGGCCAAT","GTGAACGAGAACCGACATTA","GTGAACGAGAAGTGTCTAGA","GTGAACGAGACACAGGCTGC","GTGAACGAGACTCGATTGGT","GTGAACGAGATAACATTGTG","GTGAAGATCTAGTTGCGATA","GTGAAGATCTCATGAAGTGT","GTGAAGATCTGAGACTCGCA","GTGAAGTCGGACGTGCGGCT","GTGAAGTCGGCGTATGAATT","GTGACATACAAATATGACGA","GTGACATACACAGTTCAGCT","GTGACATACACATGGCTGTA","GTGACATACAGTGCGGTTCA","GTGACATACATCATTGGATT","GTGACCTAACCATTCTCGTC","GTGACCTAACGGTAGCTCAT","GTGACCTAACTTCCCCAGCG","GTGACCTAACTTCTACAGCG","GTGACCTAACTTCTGCTTCT","GTGAGCGGAAACCAAGCCAG","GTGAGCGGAAAGATTGCTCA","GTGAGCGGAATTCGAATCCT","GTGAGTCATAACACGCCGAA","GTGAGTCATAGACTTACTCT","GTGAGTCATAGGCTTGGTGC","GTGATAGTCAGGCAGGAGCT","GTGATATAGTAAGTAAGTTA","GTGATATAGTAATTGCGGTG","GTGATATAGTCCGGTGGACA","GTGATATAGTGACGTCTACA","GTGATCACATACGCAACTCT","GTGATCACATTCTTGGAGAC","GTGATCGCATAACGCATTCG","GTGATCGCATATGACTATGT","GTGATCGCATGAGAGCCTCC","GTGATCGCATGCCAGGTTGC","GTGATCGCATTCTTGGAGAC","GTGATCGCATTGAGGTGGTT","GTGATCGTACTCTTACAACG","GTGATCTAACTTCTCCAGCG","GTGCACTCTGTTGTACATTA","GTGCCACCTGCCACAGGTAT","GTGCCACCTGGAAGAGCCTT","GTGCCACCTGGCAAGCTGCC","GTGCCACCTGGTAGGATCAG","GTGCCACCTGGTGTCGCGGA","GTGCCGTGTTAGGAACCACT","GTGCCGTGTTCGGTCCGCTC","GTGCCGTGTTGATTGATGGC","GTGCCGTGTTGCAAGCTGCC","GTGCCGTGTTGGAGTACGTA","GTGCCGTGTTTTCGTGAATA","GTGCGAACATCTTGGTGGTT","GTGCGAACATTAACATAGCA","GTGCGGTACAATGTAAGATT","GTGCGGTTCAATGCAAGATT","GTGCGGTTCATGAGCCGCGC","GTGCGTATGTAAGTCCTCCT","GTGCGTATGTAGCTGCCTTA","GTGCGTATGTCCTATTGGTG","GTGCGTATGTCCTTCCTGGT","GTGCTAAGAAACGATGTCGT","GTGCTAAGAATGACTATCGA","GTGCTTAGTTACACGCCGAA","GTGCTTAGTTAGTGTGAATC","GTGCTTAGTTCCTGTGAAGT","GTGCTTAGTTCGCCGCTGCG","GTGCTTAGTTTACGTTATGG","GTGCTTAGTTTATCACTGAC","GTGCTTAGTTTGTGCAGTTG","GTGCTTCGTTTACGTTATGG","GTGGACAGGAATGATCTTCG","GTGGAGCTACCCTATCCAAG","GTGGAGCTACCTGAGCATGG","GTGGAGCTACTACTGTGTCA","GTGGAGCTACTGAAGTAATT","GTGGAGCTACTTGAAGAAGC","GTGGAGTGTCCCATCGTGAC","GTGGAGTGTCCGTATGAATT","GTGGAGTGTCGCGGTGCAGA","GTGGCAGGTGAGCTGCCTTA","GTGGCAGGTGCGTCTAAGCA","GTGGCAGGTGTATGTATGGC","GTGGCAGGTGTGTACCAGAC","GTGGTGCATCAGGATCTGCT","GTGGTGCATCCATCGGCATG","GTGGTGCATCGTTGACGGCT","GTGTAGTACTAATTCCAACC","GTGTAGTACTGCGCTGTGCC","GTGTAGTACTTGACACGCGT","GTGTCAATCACAGGCTAAGA","GTGTCAATCACATATTAGGA","GTGTCAATCAGACTCACCTT","GTGTCAATCATAATTGAACG","GTGTCAATCATATCGGAATA","GTGTCAATCATCGATGCGCG","GTGTCACGAGCCGACTTGCA","GTGTCACGAGTCGACACGAT","GTGTCCATACATTATAGCAC","GTGTCCATACGGCATACGTT","GTGTCCATACGGTCCGGTGT","GTGTCGCGGAACCGATCTCG","GTGTCGCGGAATATGATGTT","GTGTCGCGGAGCTGATCTCG","GTGTGAAGTTGACTTGCTAG","GTGTGAAGTTGATTCGCTAG","GTGTGAAGTTGTCGGACCTC","GTGTTAACTAACTACCGTGC","GTGTTAATGTCACTGTGGAA","GTGTTAATGTCATCTATATA","GTGTTAATGTCGTTCAATAA","GTGTTAATGTGTGTTAACTA","GTGTTATCCGCTAGTGTAAC","GTGTTATCCGCTCTATGTGT","GTGTTATCCGGCATATACAA","GTGTTATCCGTCATCTACTC","GTGTTGAAACGTGACCTAAC","GTGTTGGAACATACTGAGGA","GTGTTGGAACGCATCCGTTG","GTGTTGGAACGTCCGTCACA","GTTAACAACTCTACTCATCC","GTTAACAACTGGCTAGACAG","GTTAACAACTTACTCAGGAA","GTTAAGGCTTAGCAGGCAGC","GTTAAGGCTTGATCTGGTCA","GTTAAGGTGAATCCTAATAC","GTTAATAATCTCTTACAACG","GTTACCACATCAGGCTAAGA","GTTACCACATCGATAGAATA","GTTACCACATTCCGTGAAGC","GTTACCACATTTACGAACCT","GTTACCTAACTTCCCCAGCG","GTTACCTAACTTCTCCAGCG","GTTACGCGTCGATTACAATG","GTTATAACGCACAGAATGAA","GTTATAACGCGCTTATTCTT","GTTATAACGCGGTTAGTGGC","GTTATAGATGGAAGAGCCTT","GTTATAGATGGATGTAGGTC","GTTATGAATACTGACCTGGT","GTTATTATACGAACTGCTCC","GTTATTATACTGTATTCAGA","GTTCCTGGTTATGAGGTGGA","GTTCCTGGTTCCGGCTACGC","GTTCCTGGTTGCCGCAATAG","GTTCGATAACGCTACGTCAT","GTTCGCAATGAGAGAGTCGC","GTTCGCAATGATCCTGGAGT","GTTCGCAATGATGCGCTAAT","GTTCGCGCGCAATTAATCTG","GTTCGTGTCAACGCATAGTG","GTTCGTGTCAGCTTCAGCGC","GTTCGTGTCATCGAGAAGTG","GTTCTCGGTTAGTGTGAATC","GTTGACGGCTATATTATCCA","GTTGACGGCTCCTGAATTCT","GTTGATACAGTCGACAGACC","GTTGATGGTCCGACTTAGTG","GTTGATGGTCCTTCAATAAT","GTTGATGGTCGCATCCGTTG","GTTGCATGGTCTTCCTACAG","GTTGCATGGTGTTGTATGCA","GTTGCCTTGAAGATTGAGAG","GTTGCGCCGGGAATTCTCGG","GTTGCGCCGGGTAACCTTGT","GTTGCTCCTTAATACCTTCC","GTTGCTCCTTAATCCGCACT","GTTGCTCCTTCAATTGCACA","GTTGCTCCTTCCTCGTTGAC","GTTGCTCTCTCTGGTCACGC","GTTGGATCCTCTTGTTGTGT","GTTGGTACAGAGCTATGCTT","GTTGGTACAGGTATTGGCTA","GTTGGTACAGGTCAGTTCTG","GTTGGTACAGTCGACAGATC","GTTGTATGCAACTGTCGGCG","GTTGTATGCAAGAGACTCCG","GTTGTATGCACGTACGTAGG","GTTGTATGCAGAGAGTTGAT","GTTGTATGGTCATACCAGTC","GTTGTCTGACACGAGTAGCT","GTTGTCTGACCACAGGCTGC","GTTGTTCTCTCCACAGGTAT","GTTGTTCTCTCGCAATCCAC","GTTGTTCTCTGTTGGTACAG","GTTGTTCTCTTGATAGCATG","GTTTAGATCTCATCATTCGA","TAAACATCAGCGCTGCTTAG","TAACAGCCAAACATTGAGTC","TAACATAGCAAATTACACAC","TAACATCTAGCGCCGCTTAG","TAACATCTAGGGTACTCTGC","TAACATTGTGACAGATCTAT","TAACATTGTGAGTGCTGTCT","TAACATTGTGATTAAGCACG","TAACATTGTGCCAATCGGAC","TAACATTGTGTCGACACGAT","TAACCCGTCGAACGTATCTG","TAACCGCACACATTGTAACG","TAACCGCACACCACAGGTAT","TAACCGCACACTCAACATGT","TAACCGCACAGCGTATAATC","TAACCGCATAGTGGCAGGTG","TAACCTCCATCTGAACCACA","TAACTTCATGGTCTTCGGCT","TAAGCGTGGCCCGGTCTCCG","TAAGCGTGGCGCTATTACAT","TAAGGAGAAGATTATGAATA","TAAGGAGAAGCTTGCCAATG","TAAGGAGAAGGAACGCCGTG","TAAGGAGAAGGATAATGATG","TAAGGCTCGGCACATGTTAC","TAAGGTATTCAAGACTGTGG","TAAGGTATTCCTTCCTACAG","TAAGGTATTCGCTGGATTCC","TAATAGATTCAGTAAGCTCT","TAATAGTTAAACACGAGAAT","TAATAGTTAACCGGCTACGC","TAATAGTTAACTTCATAACG","TAATAGTTAATCACGGCTGC","TAATAGTTAATCACGGGGGC","TAATAGTTAATCTCGCGACC","TAATAGTTAATGAGGCGGCC","TAATAGTTAATGTAGCGTAA","TAATATTCAATCATCGTTCC","TAATATTCAGAATCAGTGGA","TAATATTCAGAGCCACCATT","TAATATTCAGATAGCAGGTA","TAATATTCAGCCGAGATTAA","TAATATTCAGTCTGATAGCG","TAATCCGTCGAACGTATTTG","TAATCCGTCGACAGTCGGAT","TAATCCGTCGATACATGGAC","TAATCTAATAGCAACGACTA","TAATCTTACGACTAACTTAA","TAATCTTACGATGATCACGT","TAATTCGCTGAAGACTGTGG","TAATTCGCTGAATTTACAAG","TAATTCGCTGATTGCCTACA","TAATTCGCTGCGACCACTGA","TAATTCGCTGCTCTCCATAG","TAATTCGCTGGAGAGCCTCC","TAATTCGCTGGTACATACGC","TAATTCGCTGTCGTTATAGG","TAATTCGCTGTTGTCAGTGG","TAATTGTATAATATTCTCAC","TAATTGTATAATTATCTAGC","TAATTGTATAGTTGTATGCA","TAATTGTATATCCTTACCGA","TACAAGCACCAAGCGCTTAA","TACAAGCACCAGCTCATCGC","TACAAGCACCGATGGAGTGC","TACACTAGCCGCCGCTGATC","TACACTAGCCTATCCACAGT","TACACTAGCCTCTGATCTAA","TACAGCATCAAGTTGTCGAA","TACAGCATCACACTATGAGA","TACAGCATCACGACGTTCCT","TACAGCATCACTCTAAGCAT","TACAGCCGAGGTCAGTTCTG","TACAGCCGAGTAGTTGTCAC","TACATGTGCCAAGGAATGTA","TACATGTGCCTTGATCTTAA","TACCGTCAGCAATCAACTTG","TACCGTCAGCAGTAGTTACG","TACCGTCAGCGAGACTCGCA","TACCTCGTACCCCGAACCTT","TACCTCGTACCTAGCGGCAT","TACCTCGTACCTTGAGGAAG","TACCTCGTACTGAGCGGCCG","TACGAAGTGCGGAAGCACTA","TACGAAGTGCGGCAGGAGCT","TACGAAGTGCGTGCGAACAT","TACGAAGTGCTTGATAGATT","TACGATGCACATATTAACTG","TACGATGCACCGTAGACACT","TACGATGCACCTGCACTCTG","TACGATGCACGGACGCTATA","TACGCATTAACAAGATGCCG","TACGCCGATTTTAAGAGTCC","TACGCTGACCAGCCACCATT","TACGCTGACCCTTGCCTACA","TACGCTGACCTGGTACTGCT","TACGCTTCGAACGATTACCA","TACGCTTCGACGTTCTACGA","TACGCTTCGAGGCACTGAGC","TACGGACTCTGATTCCTCAA","TACGGTTGCAAAGGATCCGA","TACGGTTGCATGGCATTCAC","TACGGTTGCATGTTCACTAG","TACGTAACAGAACTTCCAGG","TACGTAACAGATCACTGGAA","TACGTAACAGCCGGTCTCCG","TACGTAACAGCTGATACTTC","TACGTGACGACATTCCGGCT","TACGTGACGAGTTGCATGGT","TACGTGCCGGGTCTACTGAC","TACGTTATGGGACCTATCCT","TACGTTATGGGCTTCCTAAC","TACGTTTCGACGTTGGTGGT","TACTAAGCCGATACTGAGGA","TACTAATGGCATAGCTGGAT","TACTAATGGCTCTGGATAGT","TACTAATGGCTTACTATGTG","TACTAATGGTTGCACTGTCT","TACTACAATGCCTTACCACA","TACTATCCTCGTGTCACGAG","TACTATCCTCTGATTGCTAG","TACTATCCTCTTCTGCACGG","TACTCAGGAAAAGTAAGCGT","TACTCAGGAAGCGTAGGCTT","TACTCAGGAAGTGGTGCATC","TACTGCAATGCCACAGGTAT","TACTGCAATGCTATCAAGCA","TACTGCAATGCTTTACCACA","TACTGCAATGTCTGAACCGA","TACTGCAATGTTGACATCTC","TACTGCTACACTACAATACG","TACTGCTACAGCGGAGCCAT","TACTGCTACAGTGTCGCGGA","TACTGTGTCACGTGGCAACA","TACTGTGTCATCAACGAACC","TACTGTGTCATCTTACAACG","TAGAACTCGAGTGAAGTCGG","TAGAAGACTCATGCACTGGT","TAGAAGACTCCTTCATTATA","TAGAAGGAGGCGAGCAGGTT","TAGAAGGAGGGCAAGATGAA","TAGAAGGAGGTCTTCTCGGC","TAGAATGATTCAGTCCAGGA","TAGAATGATTGTGTCACGAG","TAGATAGCGTACCAATTGTA","TAGATCTAATAGGCCAGTCG","TAGATCTAATAGTCGGCTTG","TAGATCTAATATGACGGATA","TAGATCTAATCGCGAGTCGA","TAGATCTAATCGTCGTTCAG","TAGATCTAATCTGATACTTC","TAGATCTAATTCCTAACAAT","TAGATCTAATTGCAACCGGA","TAGATCTGATAGTGGTGGTA","TAGATTTAATAGTGGTGGTA","TAGATTTAATTCGAACGCCA","TAGCGCACGTACAGATTGTT","TAGCGCACGTACGTTGTACG","TAGCGCACGTGCGCACCAAG","TAGCGCACGTGTTATTATAC","TAGCGCATTAATAGCAGGTA","TAGCGCATTAGCCACCAGCT","TAGCGCTTCGCACGCTCTCT","TAGCGCTTCGCATATTAGGA","TAGCGCTTCGTAGCGCACGT","TAGCTGCTACAAGTTGGAGG","TAGCTGCTACCGACATCACA","TAGCTGCTACGTGATATAGT","TAGCTGCTACTCCGTGGCTG","TAGCTGCTACTTCTGCTTCT","TAGGAAATCGCGCGCATACG","TAGGAACTCGCATTATCCTT","TAGGAACTCGCGCCTCATCT","TAGGAACTCGCGCGCATGCG","TAGGAACTCGCTTGGTGGTT","TAGGACAGCCGCTTAATCAA","TAGGATAGTTTTATCGATGG","TAGGCGCATTAATTGTCAAG","TAGGCGCATTATTAGTGGTC","TAGGCGCATTCCATGCTCAG","TAGGCGCATTGCGTTAACGC","TAGGCTCAGGGCCGCTGATC","TAGGCTCAGGGTAGGCGAGG","TAGTACAATTAAGGATCCGA","TAGTACAATTCACGCATGCA","TAGTCGGAATGTACGAGTTG","TAGTCTACACACGTAGATAA","TAGTCTACACATTCCGAGAG","TAGTTGTCACAGTGCTGTCT","TAGTTGTCACCTTGGCGGCC","TATAAGTATTTCTTATGTTA","TATAATTAGGCACTTAGCTA","TATAATTAGGCTAGCGGCAT","TATAATTAGGTTATTATGTG","TATACAATTAACTACCGTGC","TATACAATTAAGAGAGTCGC","TATACAATTAGACTTACTCT","TATACATTCGGAAGAGCCTT","TATAGAAGCTCGATAAGCAC","TATAGAAGCTTCAGTACACG","TATAGAAGCTTCATCCTTGG","TATAGGCCTACGAGTTCAGC","TATAGGCTGTACAGATTGTT","TATAGGCTGTTCGAAGTACG","TATATCACACACCATAGGCC","TATATCACACACGACGTCCA","TATATCACACATCCTCATCA","TATATCACACATTATGAATA","TATATCACACCTCAAGTCGC","TATATCACACGTAACACGCT","TATATGCGTTACACACCAGA","TATATGCGTTCAGTGTATGC","TATATGCGTTGGCACTACTG","TATATGTTATCAGTCCAGGA","TATCAATGCACTCGAGAGCA","TATCAATGCATACATGTGCC","TATCAATGCATCCAATCTCG","TATCAATGTACACGGAGACC","TATCAATGTATTGAGCCTGA","TATCACTGACACCTTAAGTT","TATCACTGACCGAGGAGTCA","TATCACTGACGACGTGGCCG","TATCACTGACTAGGCGTGGC","TATCATCTCTACATATTACC","TATCATCTCTCCTGCCGCTA","TATCATCTCTGCGTTAGATG","TATCATCTCTGCGTTAGATT","TATCCACAGTCCATGCTCAG","TATCGCACCATCGCGGTATT","TATCGCGCCACATCATCGAT","TATCGCGCCACCGCGGTATT","TATCGCTAGCAGGTTAGGAG","TATCGCTAGCCGCTGAATTC","TATCGCTAGCCTTCCTACAG","TATCGGAATAATGTCCGTGC","TATCGGAATATGTCCTACCT","TATCGGAATATTCCAGGCCG","TATCGTGCCATCGCGGTATT","TATCTACACACCGGCTACGC","TATCTACACGAGTTGACGTT","TATCTTGGTCAGTTGTTCGT","TATCTTGGTCATGGCGAGTA","TATCTTGGTCTATCGCGCCA","TATGAACAGCCGTCAACATG","TATGAACAGCCTCCATGGAA","TATGAACAGCGACTGCTCTC","TATGAACAGCGCCATGTGTC","TATGAACAGCGCCGGACCGA","TATGCCTGATCGGTAAGATA","TATGCCTGATGGCACGTTCG","TATGCTCTCCGAGAGTCCGA","TATGCTCTCCGCGTACAACT","TATGGAGACTGACGCTACTA","TATGGAGACTGTAATACGTC","TATGGCATAGGGTATCCTTA","TATGTATGGCAATATGACGA","TATGTATGGCCACCTCCAAT","TATGTATGGCCACGCAAGTG","TATGTATGGCCCGGCAATAC","TATGTCTGATACATACGTCC","TATTAATGCACCATAAGGAG","TATTACTCTCTAAGCGTGGC","TATTCATATAATTACATAAT","TATTCATATAGCCTCTGGCT","TATTCATATATCCGCGGTCG","TATTCATATATGATGTCGAT","TATTCTTAATACTACTGCCA","TATTCTTAATGATCGTGACT","TATTGAGGTCCCTCCAGATT","TATTGCGCCATCGCGGTATT","TATTGTCACAAATTCCAACC","TATTGTCACAAGTGACCGGA","TCAACGAACCAAGTTGGAGG","TCAAGAAGTGTATCACTGAC","TCAATCGTCCAATACTCGAT","TCAATCGTCCACTAACTTAA","TCAATCGTCCATGACCTCTG","TCAATCGTCCCTAAGCGTAA","TCAATCGTCCGGTGCACGTA","TCAATCGTCCGGTGCGCGTA","TCAATCGTCCTGGCTTGCCT","TCAATGGTGGCACTCTTAAC","TCAATGGTGGCATGTCTTGA","TCACGAATCCGCGCGTGATG","TCACGAATCCGTCAGTACCA","TCACGAATCCGTGTCGCGGA","TCACGAATCCGTGTTGGAAC","TCACGAATCCTGCCTGCCTC","TCACGCCGCGCATACACTTG","TCACGCCGCGCGTCCGCTCT","TCACGGCGGCACCTTAAATT","TCACGGCGGCCTTCTACGAT","TCACGGCGGCGCTGGACTCC","TCACGGCGGCGTTGATGGTC","TCACGGCGGCTAAGGAGAAG","TCACTGCTTCCAGAGCGTGC","TCACTGCTTCCTTGGCCAAT","TCACTGCTTCGATAAGGAGT","TCACTGCTTCTAGGATAGTT","TCACTGCTTCTGATGGACTT","TCAGATAGATAGTTGCGATA","TCAGATAGATTCGCGTTAGG","TCAGCGCAATGCTCTTCAAT","TCAGCGCAATGTGTCCATAC","TCAGGTAAGTAGTCGGTGAG","TCAGGTAAGTATCGGACAAG","TCAGGTAAGTCGTCGTTCAG","TCAGTACACGAGTGCCTACT","TCAGTACACGCAGAGCGTGC","TCAGTACACGGCATATACAA","TCATCCACCTAATGCCAGTT","TCATCCACCTGCTTAGATCT","TCATCCACCTTCATCTACTC","TCATCCTTGGAGTGCCGTTC","TCATCCTTGGTATATGCGTT","TCATCCTTGGTGTCTTACGA","TCATCGGATTATACTCTGTC","TCATCGGATTTTCGACCGGC","TCATCGTTCCACGTATACAG","TCATCGTTCCCTAGACACTT","TCATCGTTCCTGTTCACTAG","TCATCTACTCAGTGACCGGA","TCATCTACTCGCCAGGTTGC","TCATCTACTCTGATGGACCT","TCATCTACTCTGTGTGTAAC","TCATCTACTCTTACGGTTAA","TCATCTAGTGTGGTATTGTC","TCATGATCAAACTACTGCCA","TCATTCTTGGTATATGCGTT","TCCAATAGAAAACATATGGC","TCCAATAGCGATGCACTGGT","TCCAATCTCGACATACGTCC","TCCAATCTCGATGCGAGCGT","TCCAATCTCGCCGGTGGACA","TCCAATCTCGGTCGTCGATC","TCCAATCTCGTTATGTCTAG","TCCAGGTACTCATACCAGTC","TCCAGGTACTCTTCCAATGG","TCCAGGTACTGGTATATGCC","TCCCGATCAAACTACTGCCA","TCCGAAGATTACGTTAGCAC","TCCGAAGATTTGCCTCAGAT","TCCGACTTAAAAGAAGTCAC","TCCGACTTAAACTACTGCCA","TCCGACTTAACACCTCCAAT","TCCGACTTAACTTCACGTTA","TCCGACTTAAGGACACTCTT","TCCGACTTAATGATAGCATG","TCCGACTTAATGTATTCAGA","TCCGCGGTCGCCTCACCACA","TCCGTCAACGAATCAATGAG","TCCGTCAACGCTTCGGCCGG","TCCGTCTATAAGCCGCTCTA","TCCGTCTATACATCAATTAA","TCCGTGAAGCCTACTGATGG","TCCGTGAAGCCTTCTACGAT","TCCGTGAAGCTCCTGCGAGA","TCCGTGAAGCTCTACGGTAA","TCCGTGAAGCTTCTGCTTCT","TCCGTGGCTGTACGTGACGA","TCCGTGGCTGTGTCGTAGGT","TCCTAACAATAAGTAAGCGT","TCCTAACAATACTTGGTGTC","TCCTAAGGCCAATATGACGA","TCCTAAGGCCCAGGTATAAG","TCCTAAGGCCTGTCGGAGTG","TCCTAAGGTCACCGCGGTAA","TCCTCCTGGCAGTGACCGGA","TCCTCCTGGCTATAGAAGCT","TCCTCCTGGCTCATCTACTC","TCCTCGAGTAAGATGTATAT","TCCTCGTGCGATGTCTGCCA","TCCTGATCAAACTTCTGCCA","TCCTGATCAACACATGTTAC","TCCTGATCAAGGCACTGAGC","TCCTGATCAAGTCAAGCAGA","TCCTGATCAAGTGTTAACTA","TCCTGATCAATCTGCGCACG","TCCTGATCAATGTCTCATCC","TCCTGATGAAACTACTGCCA","TCCTGGATCTAGGACCTGGA","TCCTGGATCTATGACGGATA","TCCTGGATCTGCCTGGAAGC","TCCTGGTCGGGTCGTCACGG","TCCTTACCGAATAAGCGGAG","TCCTTACCGACAAGCCTTAG","TCCTTACCGACAATCTCATG","TCCTTACCGACGTTGGTGGT","TCCTTACGATGGCTATCGCG","TCCTTATGATGCTACCATAC","TCCTTGCCAGAATTACACAC","TCCTTGCCAGCGCTGCCATG","TCCTTGCCAGCTCGAGAGCA","TCCTTGCCAGGGTATATGCC","TCCTTGCCAGTACTAATGGC","TCCTTGCCAGTCCTCGAGTA","TCGAACGCCACGAAGGCAGA","TCGAACGCCACGACGTTCCT","TCGAAGTACGAATATGACGA","TCGAAGTACGTGCCTCAGAT","TCGACACGATATGCTCCAGT","TCGACACGATCCTTCTCGGC","TCGACAGACCCCTGCTTAGT","TCGACAGACCTACCTCGTAC","TCGACAGACCTGTGCAGTTG","TCGACATCGACCGTAGCTCA","TCGACGTCAGAGTGTTCTTA","TCGACGTCAGGATAGGCACC","TCGAGAAATGTCCTGGTCGG","TCGAGAAGTGCAATAGAGTG","TCGAGAAGTGGCTCTACATA","TCGAGAAGTGTATGTATGGC","TCGAGCTTTCCCTGCTTAGT","TCGATATCCTCAGGAACGAG","TCGATATCCTGTACGAGTTG","TCGATATCCTTGATCTAGTG","TCGATATTCTAACGAGTATT","TCGATGCGCGAGCGAACCTA","TCGCAGCTGTCGATTCCGGC","TCGCAGCTGTTAGTTGTCAC","TCGCGCATTACGCTGAATTC","TCGCGGTATTGGCTCCGCTG","TCGCGTTAGGGCTTGTCATA","TCGCTCGGTGGTGGCAGGTG","TCGCTTCAAGCCGCGGCACT","TCGCTTCAAGGGCAGGAGCT","TCGGCGCTGCAATTGCAGTG","TCGGCGCTGCTATGGAGACT","TCGGCGCTGCTGAAGGAAGG","TCGGTAAGTTAGTTATCAGA","TCGTAGATCGGCGCCTAGCC","TCGTAGTCGTAATAGTAGTG","TCGTAGTCGTCGATACTAGC","TCGTAGTCGTTTGAAGAAGC","TCGTGGCAGAAGCCACCTAT","TCGTGGCAGAAGCCTCCTAT","TCGTGGCAGACATACGCCAT","TCGTGGCAGACTATCTCCGG","TCGTTATAGGTCCTCGAGTA","TCTAACAAGTCTAAGAGTCC","TCTAACACGTAGGCATACTC","TCTAACACGTCTTAAGAGTC","TCTAACACGTGCAGGTATCC","TCTAACACGTGCCGTCGAGA","TCTAACACGTTTAAGAGTCC","TCTAACATGTCTAAGAGTCC","TCTAATGACGAATACGTTGG","TCTAATGACGCATCAATTAA","TCTAATGACGGAGTAGTTCA","TCTACAGTGGGTAACGGATG","TCTACAGTGGTTGGCGCTTA","TCTACGGTAACTATGAACGA","TCTACGGTAACTCGATTGGT","TCTACTGCAGCACAATAAGA","TCTACTGCAGGTAACCACCG","TCTATTGCAGAGGTTAGGAG","TCTCCATGACAGCAACATGA","TCTCGCAACCCGCACTGGAT","TCTCGCCGATAGGCAGTTCC","TCTCGCCGATGCGAATCGAC","TCTCGCGACCTTCTCCAGCG","TCTGAACCGAACCAATTGTA","TCTGAACCGACAGCGAAGTC","TCTGAATGATTGATCTACTC","TCTGATAGCGGCTACCATAC","TCTGATCTAAAGCTGCTGAA","TCTGCGCACGACGGCCTGTA","TCTGCGCACGGTCAGGATCG","TCTGGATAGTACTACTGCCA","TCTGGATAGTGGAGAATATA","TCTGGATAGTGTGATCGCAT","TCTGGCGCATAATCAGTGGA","TCTGGCGCATATATCACGAA","TCTGTAGGCCCTAGACACTT","TCTGTAGGCCGCTTCTGTAC","TCTGTAGGCCGTGTGAAGTT","TCTGTAGGCCGTTGTATGCA","TCTGTAGGCCTATTCTTAAT","TCTGTTAATGTAACATTGTG","TCTGTTCATAATATCAATCG","TCTGTTCATATGGTGAGCCT","TCTTACAACGACAGAACCGT","TCTTACAACGGATGATTGCA","TCTTACAACGTGAGCGACCG","TCTTACAACGTGAGCGGCTG","TCTTATGTTATGTCAGGCAC","TCTTCATCTCCTGGTTCGAG","TCTTCATCTCGAAGGTAAGC","TCTTCATCTCGAGTATATGT","TCTTCATCTCGGCACGACGT","TCTTCATCTCTACGGTTGCA","TCTTCATCTCTAGTTGTCAC","TCTTCCACAGAATATGACGA","TCTTCCACAGGGCACTACTG","TCTTCTCGGCCAACAGACAG","TCTTCTCGGCCAGAGTGCCA","TCTTCTCGGCGAGAGAAGCG","TCTTCTCGGCGTCGCCTTGA","TCTTCTCGGCTAACATAGCA","TCTTCTCGGCTTCAGTAATC","TCTTGGAGACACCTGGCGCT","TGAACCGGTGAGCTTGATAC","TGAACCGGTGTAACATCGCA","TGAAGCAACCCACGGTCGTA","TGAAGCAACCCTTACCGGTG","TGAAGCAACCTCAGGTAAGT","TGAAGTAATTCATACACTTG","TGAAGTAATTTAATTGTATA","TGACAATAATCGATCACGAT","TGACACGCGTACCATAGGCC","TGACCATCCTATGATCTTCG","TGACCATCCTCTATGAACGA","TGACCGCGCGGACTAAGGTC","TGACCGCGCGGCAGTCAGGT","TGACCTACAGATAGCAGGTA","TGACCTACAGCGTCTGCTGA","TGACCTACAGTGCGAGCTCT","TGACCTACAGTTCGTTGTGC","TGACCTACAGTTCTCGAGGC","TGACGACCAACTGGCAACAT","TGACGACCAAGTGCGAACGT","TGACGACCAATACGCATTAA","TGACGACCAATTCTATGAGC","TGACGGCCGGGGACGTGGAA","TGACGGCCGGGTTATTATAC","TGACGTCTGAACATTCCGTT","TGACTATCGAAAGGATCTGA","TGACTATCGAACGAGTAACT","TGACTATCGAGCTCACCTCC","TGACTGTCAGACACCACCGC","TGACTGTCAGACGTAGATAA","TGACTGTCAGCGGTCCGCTC","TGACTGTCAGGTGTTATCCG","TGACTGTCAGTACCATGACT","TGACTTAGTGACGTAGATAA","TGACTTCGTAAGGCGCCATG","TGACTTCGTAATGTCTGCCA","TGACTTCGTATCAGATAGAT","TGAGACCGGTACGATGTCGT","TGAGACCGGTGGTAGCTCAT","TGAGACCGGTTACACTAGCC","TGAGCATAACGCGTACAACT","TGAGCCAATGAGGCGCCATG","TGAGCCAATGCGTGGCAACA","TGAGCCAATGGGTACACCAC","TGAGCCAATGGTCAGGTCGT","TGAGCCGCGCCCGATGAGCA","TGAGCCGCGCTCCTGATCAA","TGAGCCTACAAGAAGATATA","TGAGCCTACACTGGTTCGAG","TGAGCCTACAGAGACATTCT","TGAGCCTACATCTACTGCAG","TGAGCGGCCGCTAGGCCACG","TGAGCGGCCGGGATATCTCC","TGAGCGGCCGTTACGAACCT","TGAGGAGGAAGGCATTCGAA","TGAGGAGGAATGAGGCGGCC","TGAGGCCAATACATACGTCC","TGAGGCCAATATAATGTAAT","TGAGGCCAATATATTTCGTT","TGAGGCCAATCCGAGATTAA","TGAGGCCAATCGTACCGCGA","TGAGGCGGCCATGACTATGC","TGAGGCGGCCTTAGGCTATG","TGAGGTCGATACGCAGAGGT","TGAGGTGGTTACCTTAAGTT","TGAGGTGGTTAGCAACATGA","TGAGGTGGTTGTAGTTCTAG","TGAGGTGGTTTTACCAAGGT","TGAGTAGCACGATGAACTCT","TGAGTAGCATCAATAGAGTG","TGAGTAGCATCATTGTAACG","TGAGTAGCATGTAACTGAGT","TGAGTGGTTACAGGTGTAGA","TGAGTGGTTGAATCATTATT","TGAGTGGTTGATTATTGTGC","TGAGTGGTTGTTATAGTAAT","TGAGTTGTGTACGACGTCCA","TGAGTTGTGTAGATTGCTCA","TGATAACATGGACTGGACGA","TGATAGCATGACGTTGAATA","TGATAGCATGCGAGGTTAAC","TGATAGCATGCTTAAGCTCA","TGATAGCATGGCTCAGCTGA","TGATAGCATGGGCTTGGTGC","TGATAGCATGTTATTGCGAT","TGATCGAGGTCATCATTCGA","TGATCTAATATGTAGCGTAA","TGATCTAGTCTGGTATTGTC","TGATCTAGTGGTCACTAGGA","TGATGACGTAACCATAGGCC","TGATGAGCCTAGTAGTTACG","TGATGATTAAAAGCGATTCC","TGATGATTAAAATACTCGAT","TGATGATTAAATGATGTTGC","TGATGATTAAGACCTATCCT","TGATGATTAATAACATAGCA","TGATGATTAATGTCAGGCAC","TGATGCTGACCCACAGGTAT","TGATGGACCTTCGATATCCT","TGATGTCGATGCCGCGACTT","TGATGTCGATGCTAGTCTCG","TGATGTCGATGTGGTGCATC","TGATGTCGATTGAACGAACC","TGATGTTTCCACACGCCGAA","TGATTACCTTACAGAACTTA","TGATTACCTTTACAGCCGAG","TGATTACTAGTGTTGTCGCG","TGATTGCTAGACCTCTCCTG","TGATTGCTAGGTGTAGTACT","TGCAACCGGAGCCTGTGCGT","TGCAAGATACAATACCGATT","TGCAAGATACCGCGATACCT","TGCAAGATACTGTGCAGTTG","TGCACTGTCTTATATCACAC","TGCACTTATCTATACAATTA","TGCAGTGGTAATCCGGTGCC","TGCAGTGGTAGATCCACTCC","TGCAGTGGTATACATAACAG","TGCAGTGGTATGGATTCGAC","TGCAGTGGTCTACGTAACAG","TGCCGCAGTACGTCGTTCAG","TGCCTCAGATCCGAATCAGT","TGCCTGCCTCGAGAATTAGT","TGCCTGCCTCGCCTGAGTAT","TGCCTGCCTCGTGACTGTAC","TGCCTGCCTCTCAGATAGAT","TGCGAGCTCTTCCTTGCCAG","TGCGCACATGAAGGTTGGCC","TGCGCACATGAGTGTGAATC","TGCGCACATGTGACTTCGTA","TGCGGTTACGAGAAGTTAAT","TGCGGTTACGTACTATCCTC","TGCTAAGCCGAGACACGACG","TGCTAAGCCGATCTCAAGCC","TGCTAAGCCGCATAGGTCCA","TGCTAAGCCGGGACTCGACG","TGCTAAGCCGTGTACTGGAC","TGCTACGCCGAGACTCGACG","TGCTCACCCGAGACTCGACG","TGCTCAGAAGTCCGTGGCTG","TGCTCTATTCATACGTTCCA","TGCTCTATTCCCGAGCGATT","TGCTCTATTCGGTAAGATAC","TGCTCTATTCTTACGGTTAA","TGCTGATGGCAGAAGCGTAT","TGCTGCAGTAAGTAGTAATA","TGCTGCAGTACTATCACTAG","TGCTGCTGCGGTGCCACCTG","TGCTGCTGCGTGGTTCCACT","TGCTGGTGGCGCCGGTTGTA","TGGAAGAAGGAGCTATGCTT","TGGACGTGACGGAGGTTGGT","TGGACGTGACTGCCTGCCTC","TGGACGTGACTTGATATTCC","TGGAGAACTCGTTATAGATG","TGGAGAGAGGCTACCGGACC","TGGAGCTCAGTATATCACAC","TGGATTAGACAACAGACGAC","TGGATTAGACGCATTAACGC","TGGCAATTGCACGTAATCCT","TGGCAATTGCCATTCACACA","TGGCAATTGCCTCGAACTGA","TGGCAATTGCTCTAACACGT","TGGCATTCACAATGGAATAC","TGGCATTCACATATCAAGCA","TGGCATTCACATCCGGTGCC","TGGCATTCACATGGCGTGCG","TGGCATTCACCTATAGAGCA","TGGCATTCACTTAACCTACC","TGGCCAGTAACTTGCCTACA","TGGCCAGTAAGGTGGAGTGC","TGGCCTTACCCGTCGTTCAG","TGGCCTTACCGCAACTATTG","TGGCCTTACCGCGCCTAGCC","TGGCCTTACCTGACGTCCTT","TGGCGAGCGATGCGGTTACG","TGGCTCAAGGCCTGTGAAGT","TGGCTCAAGGTCCTCCTGGC","TGGCTGAACCAATTCCAACC","TGGCTGAACCCCTTAAGGCT","TGGCTGAACCGACTCTCCAA","TGGTAACCGCAGCCGCTCTA","TGGTAACCGCAGCTCATCGC","TGGTAACCGCAGTCCAGAGC","TGGTAACCGCATGTACTTAA","TGGTAACCGCTTGACTCGGC","TGGTACTGCTGTAATTGACA","TGGTACTGCTTCATCCTTGG","TGGTACTGCTTGATGATTAA","TGGTATCGTCAGTGCTGTCT","TGGTATTGTCACAGATCTAT","TGGTATTGTCTCTTAGGTTA","TGGTATTGTCTCTTGGAGAC","TGGTATTGTTAGTGCTGTCT","TGGTGAGCCTAGATGTATAT","TGGTGAGCCTGGTTGAGCCG","TGGTGAGCCTTACGCTTCGA","TGGTTAGGCAATGTAAGATT","TGGTTAGGCACCTCAGGTCG","TGGTTAGGCAGACTTAATCT","TGGTTAGGCAGGAGGTTGGT","TGGTTCCACTGAGGCCTGAG","TGGTTCCACTTCCTTACCGA","TGGTTCGGACGTCACGTGCT","TGGTTCGGACGTTAATAATC","TGTAAGAGCTCTATCACTAG","TGTAAGAGCTGCCGCAATAG","TGTAATCCATTCAGGTAAGT","TGTAATCCATTCGACACGAT","TGTAGAGTCCGTTACGCGTC","TGTAGAGTCCGTTCGTGTCA","TGTAGCGTAAAATCAACTTG","TGTAGCGTAATCATCCTTGG","TGTATTCAGAGTAGGCGAGG","TGTATTCAGATTCGAATCCT","TGTCAGGCACTTATCAATAA","TGTCCGCGATGAATGTAGGC","TGTCCGTCCTGAGAATTAGT","TGTCCTACCTAGGCAGTTCC","TGTCTACGCGGGTGGAAGGT","TGTCTCATCCACTACTGCCA","TGTCTCATCCGCGATAGTCA","TGTCTCGTCCCAGTGTATGC","TGTCTGTCCTAAGTGCTGGT","TGTCTGTCCTATGGCAGGTG","TGTCTGTCCTATTCCGAGAG","TGTCTGTCCTCTAGACACTT","TGTCTTACGAAGTCATTGAT","TGTCTTACGAGCCGCAATAG","TGTCTTACGATCCTCGTGCG","TGTGACCACGGGCACTTCCA","TGTGCAGTTGATTATCTAGC","TGTGGCCACGTCGCGGTATT","TGTGTAGCCGACTACTGCCA","TGTGTAGCCGATTGGCAACT","TGTGTAGCCGTACGATGCAC","TGTGTAGCCGTCGAGCCTTC","TGTGTAGTCGTACGATGCAC","TGTGTGTAACAAGGATCCGA","TGTGTGTAACGCGTACGCGG","TGTGTGTAACGTGTCCATAC","TGTGTGTAACGTTGACGGCT","TGTTCACTAGAGTCGGTGAG","TGTTCACTAGCCAGATATCT","TGTTCACTAGTGATGGACCT","TGTTCACTAGTGTCAGGCAC","TGTTCCAGACCTCTCCATAG","TGTTCCAGACTAGAAGACTC","TGTTCTCCGGAGTTGCGATA","TGTTGTCGCGCACTCTTAAC","TGTTGTCGCGCCTAGAGCAG","TGTTTGTCCTAGACTCGACG","TTAACAGCGAACAGAACTTA","TTAACCGCGACCTCATGCCA","TTAACCGCGAGCTCGGTATG","TTAACCGCGATCTGCGCACG","TTAACCTACCAGGAACCACT","TTAACCTACCATGGTATGAT","TTAACCTACCCTAGTGTAAC","TTAACCTACCCTGATACTTC","TTAACCTACCTTACTGCCTT","TTAACGTAGGGAAGACAGAC","TTAACGTAGGGAGACATTCT","TTAACGTAGGGATCCGAGGC","TTAACGTAGGGCGGAACTTG","TTAACGTAGGTCTACAGTGG","TTAACGTAGGTTATCGATGG","TTAATTGCTCATCTCCAGAA","TTAATTGCTCCCTAGTGTGG","TTAATTGCTCCGTACTTATT","TTAATTGCTCCTTCCTACAG","TTAATTGCTCGAGAATTAGT","TTACAGTTAATATCTACACA","TTACCAAGGTAACACTCTCC","TTACCAAGGTGATATAGCGG","TTACGAACCTCACCTAGGAA","TTACGAACCTGAACGCTTAG","TTACGAACCTGAGTCCATAG","TTACGAACCTGAGTCCGCAG","TTACGAACCTGAGTCCGTAA","TTACGAACCTGCCTCTCAAC","TTACGAACCTTAGATCTAAT","TTACGAACCTTTCGTGAATA","TTACGATTGGAAGTTCGAAC","TTACGATTGGTATCAATGCA","TTACGGTTAAGCTACAATCA","TTACGTTCAGACTTCAACAC","TTACGTTCAGGCCTGAGTAT","TTACTATGTGTTCCACTACA","TTACTCAGACACCAATTGTA","TTACTCAGACACCGATGACG","TTACTCAGACTCCTAACAAT","TTACTGCCTTCATATTAGGA","TTACTGCCTTCTGGCTACTA","TTACTGCCTTTGATAGCATG","TTACTGCTGAACGTTCGCCA","TTACTGCTGATGCTAAGCCG","TTACTGCTGATTCTCACTCC","TTAGGCAACAACATAAGTAA","TTAGGCAACAATAGCTGGAT","TTAGGCGATGCTAGTGTAAC","TTATAGTAATGAAGGCAAGC","TTATAGTAATGAAGGTAAGC","TTATAGTAATTCTGAATGAT","TTATAGTAATTGAGTTGTGT","TTATCAATAATGCTGCTGCG","TTATCCATCCATTATCGCCA","TTATCCATCCCATAGGACTG","TTATCCATCCGATTGATGGC","TTATCCATCCGGGCCAGTCG","TTATCCATCCGTGACAGCGC","TTATCGATGGGTTGGATCCT","TTATCGATGGTACCTCGTAC","TTATCGCTGAGAGAGATGTA","TTATCGGTAATTACGGTTAA","TTATGACCGGCACAGAAGCC","TTATGACCGGCCTGTTAATG","TTATGGCCAAGTGCTACTCG","TTATGGTGGTAACACCTGAT","TTATGGTGGTAACGTGCGTT","TTATGGTGGTCCTATTGGTG","TTATGGTGGTTCAGACCGTA","TTATGGTGGTTTGACATCTC","TTATGTCTACTCGCGTTAGG","TTATGTCTAGATCGGACAAG","TTATGTCTAGCCGTGCAACC","TTATGTCTAGGAACTGCTCC","TTATTCACTCAATTGTCAAG","TTATTCACTCACTTCGGATA","TTATTCACTCCGACCACTGA","TTATTCACTCGACATCGGTG","TTATTCACTCTCGACGTCAG","TTATTCGAGGAATGCCAGTT","TTATTCGAGGACCATTCATA","TTATTCGAGGTCCTTGCCAG","TTATTGCAATACGACTATTA","TTATTGCGATCGGTTGGTGG","TTATTGGACCATAATGTAAT","TTATTGGACCATGTTCTATA","TTATTGGACCCCAGAATTAG","TTATTGGACCCTTGCCAATG","TTATTGGACCGATAATGATG","TTATTGGACCTGTAGAGTCC","TTATTGGACCTTCGTTGTGC","TTATTGTGATATATTGATAT","TTCAAGGACATTATTCGAGG","TTCAGCAACTAGAAGTTAAT","TTCAGCAACTCATCACTTCC","TTCAGCAACTTGATCGAGGT","TTCAGTAATCACTGCACAGG","TTCAGTGCGGGCAACAGAAC","TTCAGTGCGGGCTGCTCTTC","TTCAGTGCGGTTAACGTAGG","TTCCAATAACCCATAAGGAG","TTCCAATAACTCGCGTTAGG","TTCCAATAACTGGTTCCACT","TTCCAATAACTTCTCCAGCG","TTCCACTACAAATGGAATAC","TTCCACTACATCGCTTCAAG","TTCCAGGCCGAATAGACTCT","TTCCATGTCAAAGGTTGGCC","TTCCGTCCTCCTTCACGTTA","TTCCGTCCTCGCTAACACGG","TTCCTACGACCACAACAAGA","TTCCTACGACCTCTCCATAG","TTCCTACGACCTTCTTCGTA","TTCCTACGACGCGTATAATC","TTCCTCATAGCAATCTCATG","TTCCTCATAGTCTCGCGACC","TTCGAATCCTCGTCGTTCAT","TTCGACCGGCCGGTAAGATA","TTCGAGATAAGTTAATAATC","TTCGCATAATCCAGAATTAG","TTCGCCGCGTACGTTAGCAC","TTCGGAAACAAAGGATCCGA","TTCGGACACAAAAGATCCGA","TTCGGACACAACGGATCAGC","TTCGGACACAAGCTCATCGC","TTCGGACACAGACGCTGCTA","TTCGGCGGCTCCAGAGTTGA","TTCGTAGCACACGACTATTA","TTCGTAGCACCGCAATTCAC","TTCGTAGCACTGGTAACCGC","TTCGTAGCACTTCGACCGGC","TTCGTCGCCAAGAAGTTAAT","TTCGTCGCCAGTCGAAGTCA","TTCGTCGCCAGTTATAGATG","TTCGTCGCCATATTACTCTC","TTCGTGTACGAAGACTGTGG","TTCGTGTACGGAGATTCGGT","TTCGTGTACGGAGGCCTGAG","TTCGTGTACGTACGCATTAA","TTCGTGTACGTACGTAACAG","TTCGTTGCACCGCAATCCAC","TTCGTTGTGCAGCTTGATAC","TTCGTTGTGCGTTGCATGGT","TTCTACACGGTCCTGGATCT","TTCTATCAGCCGATTGCTAG","TTCTATCAGCTTATCCATCC","TTCTATCAGCTTCGTGTACG","TTCTATCAGCTTCTGTCGAC","TTCTCACTCCGGAGCTATGG","TTCTCACTCCGTGTCACGAG","TTCTCCTGTAACTAACTTAA","TTCTCGAGGCCATGATGCAT","TTCTGATCAAACTACTGCCA","TTCTGCACGCTCCTGGATCT","TTCTGCACGGACTACTGCCA","TTCTGCACGGCCAATCGAAC","TTCTGCACGGCCAATCTGAC","TTCTGCACGGGCGCCTAGCC","TTCTGCACGGTTACTGCCTT","TTCTGCTTCTGGTATCCTTA","TTCTGTCGACCGTTGTAGCA","TTCTGTCGACGCAACCTCGT","TTCTGTCGACGTCAGTTCTG","TTCTGTGACTAGACCGCGAA","TTCTGTGACTCGCCTCTCGG","TTCTGTGACTCTCCTCTGTA","TTGAAGAAGCAGGCACACCT","TTGAAGAAGCCAGGTTAACT","TTGAAGAAGCCCGGTCTCCG","TTGAAGAAGCTGTCTGTCCT","TTGAATGCGTCCAATCGGAC","TTGAATGCGTTAACATAGCA","TTGACATCTCACTTCAACAC","TTGACATCTCCGCGAATCAG","TTGACATCTCGCGCGTGATG","TTGACATCTCGTTGTCTGAC","TTGACTCGGCACCGCGGTAA","TTGAGCCTGATACACCGATT","TTGAGGAGACTGGATGTGAC","TTGATAGATTGAGGCAAGTC","TTGATAGATTGATAATGATG","TTGATATTCCGGTAGCTCAT","TTGATATTCCGTAGTACCGG","TTGATATTCCTGACCTACAG","TTGATCATTACTGGCAACAT","TTGATCTTAACACGGATCGA","TTGGACGGCGGTGTTGGAAC","TTGGACGGCGTCTGTAGGCC","TTGGACGGCGTGGTACTGCT","TTGGTAAGTTCGCACTCACC","TTGGTAAGTTGTCCAGACGA","TTGTACACGTACGACGGAGC","TTGTACACGTATGATCACGT","TTGTACACGTGCCGTGTCGG","TTGTACACGTTACGGTTGCA","TTGTACACGTTCGCATCTTG","TTGTACATGTCGTATGAATT","TTGTCAGTGGACTTCTATGC","TTGTCAGTGGCTCTATGTGT","TTGTCAGTGGTGATTGCTAG","TTGTCGGTAAAGCGCTGGAC","TTGTCGGTAAGCGCGCCGAG","TTGTCGGTAAGGACACTCTT","TTGTCGGTAAGTTGTATGCA","TTGTCTGCAGCAGCTAATGC","TTGTCTGCAGCCTTGGATCC","TTGTCTGCAGCTCCATGGAA","TTGTCTGCAGTCTGCGCACG","TTGTCTGCAGTGACGTCTGA","TTGTGGCATCAACGGTTGAG","TTGTGGCATCACACCACCGC","TTGTGGCATCACATTAGATA","TTGTGGCATCAGGTGTAAGC","TTGTGGCATCATGACGGATA","TTGTGGCATCCAATCTCATG","TTGTGGCATCGTGAAGATCT","TTGTGGCATCGTGGAGTGTC","TTGTGGCATCTCTGATCTAA","TTGTGGTATCTACAGTACGC","TTGTTGGTAAACCATACAAT","TTTAGATTGGAAGTTCGACC","TTTCACTACATCTGGATAGT"],"strict_signature":"SIG_064f1ef5c3ef","index":4788,"n_C4":4018,"n_states":1},{"id":"FULL_e4ab1082e8724b5c0c","states":[141,301,465,586,793,904,926,1053],"C4":["ACTATGGCTGTCCTAAGGCC"],"strict_signature":"SIG_ea3e9e0db04a","index":4789,"n_C4":1,"n_states":8},{"id":"FULL_e4b290b98557c9de5a","states":[1054],"C4":["TTAGGCTATGCTAGTGTAGC"],"strict_signature":null,"index":4790,"n_C4":1,"n_states":1},{"id":"FULL_e4c8662113b6032902","states":[1055],"C4":["GTGGAGTGTCAATGGCCGAG"],"strict_signature":null,"index":4791,"n_C4":1,"n_states":1},{"id":"FULL_e4d217d327c3aa0689","states":[601,793],"C4":["CTTGCCAATGACGCCTCAGT"],"strict_signature":"SIG_7e5b1ee5b4da","index":4792,"n_C4":1,"n_states":2},{"id":"FULL_e4d331a19dafd9d73c","states":[1,141,360,465,572,586,651,743,793,844,904,1053],"C4":["CCTAGTGTGGGAATCGGACT"],"strict_signature":"SIG_7d2b6fd7852b","index":4793,"n_C4":1,"n_states":12},{"id":"FULL_e4d3c893498a604ba9","states":[465,586,713,793,904],"C4":["AACACTCTCCACTAACTTAA"],"strict_signature":"SIG_f6d10d66a37c","index":4794,"n_C4":1,"n_states":5},{"id":"FULL_e4d411df560b28e811","states":[273,793,836,1053],"C4":["TGGACGTGACATGTAAGATT"],"strict_signature":"SIG_2b83636f6db6","index":4795,"n_C4":1,"n_states":4},{"id":"FULL_e4dfd036540b6d2dfc","states":[343,465,1053],"C4":["CTACCGCGATGATTCCTCAA"],"strict_signature":"SIG_88f0c9691f93","index":4796,"n_C4":1,"n_states":3},{"id":"FULL_e4e3d3b296ae46f1cb","states":[3,343,465,793,844,885,904,1053],"C4":["GTACATAGGCATGTCTGCCA"],"strict_signature":"SIG_587489888397","index":4797,"n_C4":1,"n_states":8},{"id":"FULL_e4e94c1f3b5a880dcb","states":[1,5,586,793,904,1053,1110],"C4":["TTATCCATCCCTCGATTGGT"],"strict_signature":"SIG_8c1633afb425","index":4798,"n_C4":1,"n_states":7},{"id":"FULL_e4ecc885fc8be2d7cb","states":[450,465,586,793,904,906,932,1053,1094,1110],"C4":["GTGATCGCATACGCAACTCT"],"strict_signature":"SIG_f90f0b00e96e","index":4799,"n_C4":1,"n_states":10},{"id":"FULL_e50ffd4296f9f737f0","states":[586,588],"C4":["ACACCTTGTCTGATAGCATG","AGTCCAACTATCCGTGAAGC","TGATAGCATGCGTTCGATGG","TTGGTAAGTTGTGTAGTACT"],"strict_signature":"SIG_d2717658101b","index":4800,"n_C4":4,"n_states":2},{"id":"FULL_e52476eb2cab42398c","states":[465,836,904,986,1053],"C4":["AACACTCTCCGCGACAGTGT"],"strict_signature":"SIG_ad1a24db6605","index":4801,"n_C4":1,"n_states":5},{"id":"FULL_e525d60155b10ad403","states":[363,793,1110],"C4":["TGCACTGTCTGCATCCGTTG"],"strict_signature":"SIG_7361b6d5fb50","index":4802,"n_C4":1,"n_states":3},{"id":"FULL_e5285d1f88af8fed5e","states":[552,586,665,1053],"C4":["TCGCTCGGTGCTACCGGACC"],"strict_signature":"SIG_c4979037996f","index":4803,"n_C4":1,"n_states":4},{"id":"FULL_e53777c4e522ec4f0c","states":[586,651,904,906,1053],"C4":["GCAACGACTAGTGATATAGT"],"strict_signature":"SIG_262ec2f06728","index":4804,"n_C4":1,"n_states":5},{"id":"FULL_e53e416c6c4ef685f9","states":[5,472,793,1053],"C4":["GGAATGCCACTGTTCACTAG"],"strict_signature":"SIG_543df912135e","index":4805,"n_C4":1,"n_states":4},{"id":"FULL_e54ceb0d477ea260c2","states":[3,5,103,231,271,327,357,363,450,465,481,586,588,651,655,665,700,713,793,836,844,904,932,986,1052,1053,1078,1094,1110],"C4":["CTTCTACGATTCAGCGCAAT"],"strict_signature":"SIG_4c788f34df6d","index":4806,"n_C4":1,"n_states":29},{"id":"FULL_e54dc3916f2f20aeb6","states":[103,465,793,986,1053],"C4":["GGCTCCAAGCGCGCCTAGCC"],"strict_signature":"SIG_fd087748229b","index":4807,"n_C4":1,"n_states":5},{"id":"FULL_e55c5210de215693d8","states":[450,465,586,712,793,812,904,906,1053],"C4":["GATGCGCATGTCCAGGTACT"],"strict_signature":"SIG_6ba1e4031294","index":4808,"n_C4":1,"n_states":9},{"id":"FULL_e56f86144e93669721","states":[465,586,793,844,904,1053,1110],"C4":["GTTGGATCCTGTCTCACAGT","TAGGCGCATTCTGAACCACA"],"strict_signature":"SIG_be04a95de5e1","index":4809,"n_C4":2,"n_states":7},{"id":"FULL_e572042e44823052e3","states":[5,301,450,586,904,1053,1110],"C4":["ACTTGGTGTCGGAGTATTAA"],"strict_signature":"SIG_5b7816773e77","index":4810,"n_C4":1,"n_states":7},{"id":"FULL_e578cb1f393b54a596","states":[1,5,137,407,450,465,500,586,588,651,655,665,783,793,836,844,904,906,986,1037,1053,1110],"C4":["GACTGTTCCTATATTAACTG"],"strict_signature":"SIG_e4b0595ccac5","index":4811,"n_C4":1,"n_states":22},{"id":"FULL_e579da0c063b63cee5","states":[141,586,793,850,904],"C4":["AACCTTGCGGAACAGACGAC"],"strict_signature":"SIG_7371906a772f","index":4812,"n_C4":1,"n_states":5},{"id":"FULL_e593b7f11058a74734","states":[654,793,904,1053],"C4":["TTCTCACTCCTACATGTGCC"],"strict_signature":"SIG_37a7c5957932","index":4813,"n_C4":1,"n_states":4},{"id":"FULL_e595bf9a19f088b6ac","states":[3,586,665,793,904],"C4":["CGGCGTGTAAACACCTTGTC"],"strict_signature":"SIG_65de9662b4ac","index":4814,"n_C4":1,"n_states":5},{"id":"FULL_e5982534bf8b381605","states":[3,586,665,793],"C4":["TAAGGTATTCCAGGCTAAGA"],"strict_signature":"SIG_a894023ab697","index":4815,"n_C4":1,"n_states":4},{"id":"FULL_e59f6f5d9dce932cd9","states":[301,465,793,1053],"C4":["GTGACTGTACGTTCGATAAC"],"strict_signature":"SIG_084653ef4380","index":4816,"n_C4":1,"n_states":4},{"id":"FULL_e5a1c59a25cf7dd4d1","states":[1,231,465,575,586,665,783,793,844,904,1053,1070,1111],"C4":["TTGGTAAGTTAGATCTTGAG"],"strict_signature":"SIG_d2e83ce9b37f","index":4817,"n_C4":1,"n_states":13},{"id":"FULL_e5b2db204160ebae44","states":[665,793,1081],"C4":["GAGATATTGATGATAGCATG"],"strict_signature":"SIG_790c08d06b69","index":4818,"n_C4":1,"n_states":3},{"id":"FULL_e5b5155f4463c6de59","states":[465,844,904,1053],"C4":["GTCAGTTCTGACCAATTGTA"],"strict_signature":"SIG_a6a81a8b7bbe","index":4819,"n_C4":1,"n_states":4},{"id":"FULL_e5ce64d94113936909","states":[5,35,141,465,481,500,605,724,793,844,904,906,986,1053],"C4":["AGAATTCAGTGCTCTTCAAT"],"strict_signature":"SIG_1e8b58aa52df","index":4820,"n_C4":1,"n_states":14},{"id":"FULL_e5de0f2a3d934b6961","states":[10,40,141,465,586,602,793,844,904,906,986,1053],"C4":["ATATTCTCACACATTCCGTT"],"strict_signature":"SIG_32d488f03d3c","index":4821,"n_C4":1,"n_states":12},{"id":"FULL_e5e40ca36c34cf4b6b","states":[465,793,1010,1053],"C4":["CTAAGCGTAATACGCCGATT"],"strict_signature":"SIG_5aa656b4ab4b","index":4822,"n_C4":1,"n_states":4},{"id":"FULL_e5e5c9edcbdbe6721c","states":[3,5,141,158,450,465,500,586,588,793,800,844,904,906,932,986,1053,1096,1110],"C4":["GGTTGGTAACGACTCACCTT"],"strict_signature":"SIG_679e70df251a","index":4823,"n_C4":1,"n_states":19},{"id":"FULL_e5f0591dbddb56ebe9","states":[465,588,986,1053],"C4":["GATTACGCGCGCTGGCCGTA"],"strict_signature":"SIG_272fe7f8589f","index":4824,"n_C4":1,"n_states":4},{"id":"FULL_e5f8574964be1c87b8","states":[156,793,904],"C4":["GATTACTACAAGTTGTCGAA"],"strict_signature":"SIG_6382cc5ba980","index":4825,"n_C4":1,"n_states":3},{"id":"FULL_e5f906b5f87e30ef29","states":[35,327,793,904,1053],"C4":["CTGGCTATGTTAACCGCACA"],"strict_signature":"SIG_37a7c5957932","index":4826,"n_C4":1,"n_states":5},{"id":"FULL_e61af7dc49b3b7ffa8","states":[5,465,500,543,793,904,1053],"C4":["CTGGCAACATGACTATCACA"],"strict_signature":"SIG_0f36e99c8d28","index":4827,"n_C4":1,"n_states":7},{"id":"FULL_e61f9e11d87103282a","states":[904,1153],"C4":["TCAACGAACCCCGAATCAGT"],"strict_signature":"SIG_d5b75a406639","index":4828,"n_C4":1,"n_states":2},{"id":"FULL_e6222e4a9b1828d7bb","states":[465,586,793,904,997],"C4":["AGAAGTTAATTTCGTTGTGC"],"strict_signature":"SIG_0af793ac183f","index":4829,"n_C4":1,"n_states":5},{"id":"FULL_e62b15db27e2f45063","states":[450,481,586,793,1053],"C4":["GTCCAGACGATTGACTCGGC"],"strict_signature":"SIG_d5d0d06bb236","index":4830,"n_C4":1,"n_states":5},{"id":"FULL_e62b321d26902c8e16","states":[586,793,904,919,1053],"C4":["CCGTAGCTCATATCTCGGCT"],"strict_signature":"SIG_b66a14649daf","index":4831,"n_C4":1,"n_states":5},{"id":"FULL_e62b65bf27c79a2b0e","states":[465,588,904,1053],"C4":["CTATCAAGCATTAACCGCGA","GCTCACCTCCAGTGTTGTGA","TAAGGAGAAGTCATCGTTCC","TTATTCACTCAACTTGCACC"],"strict_signature":"SIG_e2d9f3e3512b","index":4832,"n_C4":4,"n_states":4},{"id":"FULL_e634a60a42bdfb4036","states":[35,586,588,793,904,1053],"C4":["CCATGCTCAGGAATCCACTT"],"strict_signature":"SIG_b4ac37db2dff","index":4833,"n_C4":1,"n_states":6},{"id":"FULL_e641e6eef24858fde1","states":[141,465,793,904,1053],"C4":["ACGTTCGCCATTCGCATAAT","AGACTAATATGCTCGGTATG","AGTTGACGTTATATCTCGTT","ATGAGGCTACTTGACATCTC","CAACAGACAGGTTGTATGCA","CAGCTAATGCAGAAGATATA","CATTGTAACGAGATTAAGGA","CCACGCTGTGTACCACACGG","CCTCGTTGACTATCGGAATA","CCTGTTGCGCAAGTACTAAT","CCTTGACGGCTCCGACTTAA","CGATCTCGTAGTGCTACTCG","CGCACTCACCGGAGTTGACC","GACGGACAGCTTCGTCTAGC","GATAACATCAAGGAGCACTG","GCTTGCGGAATAGCGGTTGC","GGTAGCTCATGAGTATTCCG","TCAACCGCTCCGGCGATACC","TCGCTCGGTGTATAAGTATT","TGAGCCAATGAGTCGGCTTG","TTACCAAGGTTTATTGTCGA","TTCGGACACAACCTTAAGTT"],"strict_signature":"SIG_bfe2776e821e","index":4834,"n_C4":22,"n_states":5},{"id":"FULL_e646d10d610d4e3be1","states":[141,793,1053,1110],"C4":["GGCTTGGTGCAATACGACCT","TACGCCGATTGCCGTCGAGA"],"strict_signature":"SIG_2ff61923baf3","index":4835,"n_C4":2,"n_states":4},{"id":"FULL_e657d93c7081b85d28","states":[783,904,1053],"C4":["AGAGACTCCGACTCTGCCGC","AGATCGCCTATAGCGCTTCG","AGTCTATCGTTATACAATTA","ATCCTCATCACGTTGTAGCA","CTTGTGGTTGTAGGCTCAGG","GAACCGCCTCCCTGATCGCA","GAGATTCGGTGTGACATACA","GCCAAGCATCAGATGTATAT","GCCAGCATTATTCTGCACGG","GTAGATCATGTAGAACTCGA","TACATGTGCCGCAAGCTGCC","TCTGAACCGAGATCGTCGAC","TGGTTCCACTCCGAGACGTA","TGTGGCCACGTACGCATTAA"],"strict_signature":"SIG_d56d52238f02","index":4836,"n_C4":14,"n_states":3},{"id":"FULL_e670c38b531085bd77","states":[31,344,665],"C4":["TGGTTAGGCAAGTGAAGAGT"],"strict_signature":"SIG_808570627002","index":4837,"n_C4":1,"n_states":3},{"id":"FULL_e6869f549dd8d3609f","states":[1060],"C4":["AACTTGCACCCTTGTAGCAT"],"strict_signature":"SIG_20d5d1f52860","index":4838,"n_C4":1,"n_states":1},{"id":"FULL_e690456a09cdca1cae","states":[3,31,162,383,407,450,465,481,500,586,665,669,783,793,812,836,844,872,904,986,1053,1110],"C4":["TGCGAGCTCTCGAGCTGGAA"],"strict_signature":"SIG_3d2285fec0f8","index":4839,"n_C4":1,"n_states":22},{"id":"FULL_e694a6660698706ce7","states":[481,586,713,1053],"C4":["CGCGAATCAGGTGTTGGAAC"],"strict_signature":"SIG_0a2fcd0b0a6f","index":4840,"n_C4":1,"n_states":4},{"id":"FULL_e6a1d61cac9e65e925","states":[481,586],"C4":["ACGATTACCATTACTATGTG","ATTATGAATAAAGGTTGGCC"],"strict_signature":"SIG_8a5f25e880c8","index":4841,"n_C4":2,"n_states":2},{"id":"FULL_e6c2012dd47a08d18f","states":[3,31,50,71,141,465,481,586,602,783,793,836,844,904,906,915,986,1053,1094,1110],"C4":["GCCGCGACTTCTCTTCCGGT"],"strict_signature":"SIG_cf6d8773cf34","index":4842,"n_C4":1,"n_states":20},{"id":"FULL_e6c285d03ce56a7ebd","states":[588,793,1053],"C4":["AATCAACTTGACGACGGAGC","ACAGATTGTTTGCACTTATC","ACAGGATAGAATTATGAATA","ACTTCTATGCTTCGGACACA","AGACTGGAGCTATGGCATAG","CAAGAGGTCAGACTCGAGCA","CACAACAAGATCTTATGTTA","CCTCATGCCAGGAAGCACTA","CGATCTCGTAGCTCGTTAGT","CTTACCGGTGATATGTCTCA","GCCATGTGTCTTACGATTGG","GTATTCAACAGGAGCGACGA","TATCACTGACCAAGATGCCG","TCCTCGAGTACAGGACATAC","TCTTATGTTACGACTACTCT","TGGTTAGGCAATTACCGCGT","TGTCTACGCGGTTAAGGTGA"],"strict_signature":"SIG_0c9f2b73de49","index":4843,"n_C4":17,"n_states":3},{"id":"FULL_e6d58b431438e83e2c","states":[141,586,793,844,1053],"C4":["CGACCACTGAATATATGCTC","CTCACTGTAGCCTCGCCTCT"],"strict_signature":"SIG_c385ffca47b8","index":4844,"n_C4":2,"n_states":5},{"id":"FULL_e6ef930812b0de73ea","states":[450,586,793,844,904,986,1053],"C4":["TGTTGTCGCGTGAGTCTAGT"],"strict_signature":"SIG_1604e82efdc2","index":4845,"n_C4":1,"n_states":7},{"id":"FULL_e7165defa22877e9c7","states":[108,141,465,586,665,793,904,1053,1094],"C4":["GTCAAGCAGATCGCTTCAAG"],"strict_signature":"SIG_85a694ab85ea","index":4846,"n_C4":1,"n_states":9},{"id":"FULL_e71937e1650ae7d306","states":[407,450,465,793,904,1053],"C4":["GCGTATAATCGATTCCTCAA"],"strict_signature":"SIG_f5ead7390e78","index":4847,"n_C4":1,"n_states":6},{"id":"FULL_e71dc4dcfb261aa191","states":[465,586],"C4":["AACGTCACACCGTAGCGGCA","AATACCTTCCATACATGGAC","ACACGCCGAAGACATTCAAG","AGATCTCTTGCTTCGACCAA","ATCCTCATCACGGACCTTGG","ATCGAGATCGCCTAACTGAG","ATGATCATTATTGGCAACAT","ATGGATGGAAGACTGGACGA","ATGTTGAAGCCAAGCTGAAG","CAAGCCTTAGAGTGTGAATC","CACAACAAGACGCACTCACC","CATCGGCATGTCGTAGTCGT","CATGAAGTGTGCAAGTCTAT","CTACCGTCGAGACATACGTT","CTGAGCATGGATTAATACAG","GACTGCTCTCCGAAGGCAGA","GATCCACTCCACGTCTTATA","GCCGGTAGCGCTTGACCGGT","GCCTCTGGCTTTCCTACGAC","GCGTATGCGGAGGTTAGGAG","GTAACGACGCCCGGTCTCCG","GTCGCCTCTTTATGGCATAG","GTTGCGCCGGATTATAGCAC","TCTGATCTAACGCGAATCAG","TGGAGAACTCAATCTACAAG","TGGCTGAACCCCTCGTTGAC","TGTGTGTAACGGAGTACGTA","TTACGGTTAAAGTGTTGTGA","TTCGGCGGCTCCTCGTTGAC","TTGTACATTAGTGTTAATGT"],"strict_signature":"SIG_6e4116283383","index":4848,"n_C4":30,"n_states":2},{"id":"FULL_e73de1a2fcce9a5c79","states":[137,585,586,713,725,904,1047,1053],"C4":["AATACCGATTCATAAGCACT"],"strict_signature":"SIG_94039f92c5d3","index":4849,"n_C4":1,"n_states":8},{"id":"FULL_e7453975a6092f3e22","states":[441,1053],"C4":["CACATGTTACTTCTGTCGAC"],"strict_signature":"SIG_064f1ef5c3ef","index":4850,"n_C4":1,"n_states":2},{"id":"FULL_e74f1c623944e1adb6","states":[465,588,793,904,1053],"C4":["CACAGGCTGCATAACATACG","CTGAACCACATGTCCTACCT","GGCTTCGTCGGCCAGCATTA"],"strict_signature":"SIG_8c38005c8c75","index":4851,"n_C4":3,"n_states":5},{"id":"FULL_e756fa411e40a0863c","states":[465,586,793,844,1053],"C4":["ACTACGGTCGCTGTGAGCAG","GATGATTGCAATAACATACG"],"strict_signature":"SIG_5d9e4e01e5d1","index":4852,"n_C4":2,"n_states":5},{"id":"FULL_e76882d529c136dbc0","states":[3,141,665,906,1053],"C4":["TTCAGTGCGGTACTCAGGAA"],"strict_signature":"SIG_0d4181279d0b","index":4853,"n_C4":1,"n_states":5},{"id":"FULL_e76da489985cb24898","states":[1,141,586,793,1053],"C4":["CTTGACTCAAGCGTAGGCTT"],"strict_signature":"SIG_02e458059a5e","index":4854,"n_C4":1,"n_states":5},{"id":"FULL_e77f5541352062c656","states":[3,468,793,1053],"C4":["ACATAAGTAAGATTACGCCC"],"strict_signature":"SIG_ba0f25a65eaa","index":4855,"n_C4":1,"n_states":4},{"id":"FULL_e77f968573602bcd72","states":[3,5,141,783,793,844,904,906,986,1053,1101],"C4":["GATGATTGCAATGAGGCTAC"],"strict_signature":"SIG_c2caf7fd3f20","index":4856,"n_C4":1,"n_states":11},{"id":"FULL_e792a47653688ceee5","states":[465,793,844,904,944,1053],"C4":["TGACAATAATCCGGCAATAC"],"strict_signature":"SIG_f9b05b529c64","index":4857,"n_C4":1,"n_states":6},{"id":"FULL_e7949ccbef83a89ef0","states":[37,793,1053],"C4":["TTAACCGCGAGTGTAGTACT"],"strict_signature":"SIG_08bb66a604c6","index":4858,"n_C4":1,"n_states":3},{"id":"FULL_e7958d27697979cba6","states":[35,572,793,1081],"C4":["TCCTTATGATGCTTCTGTAC"],"strict_signature":"SIG_ce963d2f2b2b","index":4859,"n_C4":1,"n_states":4},{"id":"FULL_e79eeb934329966c2f","states":[5,465,586,588,793,844,904,1053,1094,1110],"C4":["TAGGCTCAGGCGACATCACA"],"strict_signature":"SIG_842776580c15","index":4860,"n_C4":1,"n_states":10},{"id":"FULL_e7a211e8b0e876142c","states":[3,793,904,986],"C4":["CTTGCCGCGCCAAGACAAGT"],"strict_signature":"SIG_a74b36671e30","index":4861,"n_C4":1,"n_states":4},{"id":"FULL_e7a241773910b4a621","states":[357,793,904,1110],"C4":["ACCAATCTAACTCTCCATAG","CGCGATACCTTAGCGCATTA"],"strict_signature":"SIG_66706b23c502","index":4862,"n_C4":2,"n_states":4},{"id":"FULL_e7b5bf8fae736043ae","states":[301,1052],"C4":["GATCGTCGACGGTATCCTTA"],"strict_signature":"SIG_95df5f760265","index":4863,"n_C4":1,"n_states":2},{"id":"FULL_e7b7685c2292b36d00","states":[5,299,407,586,605,655,665,793,904,906,1053],"C4":["CGATACGCCACCTGAATTCT"],"strict_signature":"SIG_c005360bf5c0","index":4864,"n_C4":1,"n_states":11},{"id":"FULL_e7bc9ed0900bcf7910","states":[363,793,844,904,1053,1094,1110],"C4":["CTTGGCGGCCGATATTGTAG"],"strict_signature":"SIG_9b780c80018e","index":4865,"n_C4":1,"n_states":7},{"id":"FULL_e7c461a8b3b35d03ca","states":[141,465,586,602,793,904,1053],"C4":["CTGCACTCTGGACGTGGCCG","CTGGCAACATTGATAGCATG"],"strict_signature":"SIG_574a41ff6c22","index":4866,"n_C4":2,"n_states":7},{"id":"FULL_e7cdbae8fd28a774b2","states":[465,481,904,1053],"C4":["CATAGGACTGGAGACAGATC"],"strict_signature":"SIG_195305e003df","index":4867,"n_C4":1,"n_states":4},{"id":"FULL_e7d3815f9f17a7e1cc","states":[3,5,30,35,141,450,465,500,586,588,698,779,783,793,844,904,932,986,1053,1110],"C4":["TTCGAGATAACACAGAAGCC"],"strict_signature":"SIG_1f3593acb7b6","index":4868,"n_C4":1,"n_states":20},{"id":"FULL_e7fceeaf546497ef89","states":[3,301,450,465,793,844,904,1053],"C4":["CGCTGAATTCGTGTCGCGGA"],"strict_signature":"SIG_e2a4c709bb0c","index":4869,"n_C4":1,"n_states":8},{"id":"FULL_e80016bd5de1214eba","states":[1,3,141,383,450,465,481,525,586,665,783,793,844,867,904,986,1053,1110],"C4":["ACGAGGCCATGCAGCAAGAC"],"strict_signature":"SIG_65d428f3887c","index":4870,"n_C4":1,"n_states":18},{"id":"FULL_e8027c15c217235d77","states":[31,141,588,793,904,1053],"C4":["GTTGCATGGTTATGCTCTCC"],"strict_signature":"SIG_4f4dc7304640","index":4871,"n_C4":1,"n_states":6},{"id":"FULL_e806b5f120549f5c1f","states":[793,1053,1076],"C4":["ATACTGAGGAGTGGAGCTAC"],"strict_signature":"SIG_098a87259014","index":4872,"n_C4":1,"n_states":3},{"id":"FULL_e825721678bf278d37","states":[1069],"C4":["TATAGGCTGTTTATAGTAAT","TGACGGCCGGGTAACCTTGT","TGATGTCGATGAGAATTAGT"],"strict_signature":null,"index":4873,"n_C4":3,"n_states":1},{"id":"FULL_e828ae0290418893e9","states":[357,544,586,783,793,1110],"C4":["GCTAGTCTCGTTATTGGACC"],"strict_signature":"SIG_50fb7531be41","index":4874,"n_C4":1,"n_states":6},{"id":"FULL_e82e607da76b58ff8e","states":[31,793,904,1053,1110],"C4":["GCCAGCATTACCTGTGAAGT"],"strict_signature":"SIG_1bae8e1ff8fe","index":4875,"n_C4":1,"n_states":5},{"id":"FULL_e83092489690ede651","states":[120,395,407,586,793,1053],"C4":["AAGGTACATATTGACATCTC"],"strict_signature":"SIG_f3d9f6321df1","index":4876,"n_C4":1,"n_states":6},{"id":"FULL_e841a90cb00d0ae262","states":[357,793,1053,1110],"C4":["ATGTTAGTATAAGGTTGGCC","CAATTGCACAGGCGTCAGTA"],"strict_signature":"SIG_bedbafd684b0","index":4877,"n_C4":2,"n_states":4},{"id":"FULL_e84221724a16b4870b","states":[465,481,783,904,906,1053],"C4":["TCGCAGCTGTAGTCGGCTTG"],"strict_signature":"SIG_e37c164b52e0","index":4878,"n_C4":1,"n_states":6},{"id":"FULL_e843053bfa8b9a1709","states":[1070],"C4":["AAGTCACGGCATTAATACAG"],"strict_signature":"SIG_6e04a3c77371","index":4879,"n_C4":1,"n_states":1},{"id":"FULL_e85e6350faf2fa1042","states":[35,465,586,793,904,1053],"C4":["ATTATAGCACAATATGACGA","CCTGATATAGACGACGTCCA"],"strict_signature":"SIG_73697d18e3a2","index":4880,"n_C4":2,"n_states":6},{"id":"FULL_e866ccccc655255d01","states":[3,481,793,904,986,1053],"C4":["ACGGCGAGGCACGAGACTTG"],"strict_signature":"SIG_9423eec03728","index":4881,"n_C4":1,"n_states":6},{"id":"FULL_e86ced2e9f7407c8ef","states":[481,665,793,904,1053],"C4":["ATTACATAATCTGCACTCTG"],"strict_signature":"SIG_520c217c1bd1","index":4882,"n_C4":1,"n_states":5},{"id":"FULL_e87e46dba91c6c79d7","states":[736,1053],"C4":["CAATTGCACAACACCTTGTC"],"strict_signature":"SIG_064f1ef5c3ef","index":4883,"n_C4":1,"n_states":2},{"id":"FULL_e8abfb490604a7a7ce","states":[3,50,465,586,712,793,904,932,986,1053,1110],"C4":["CTAAGATATTATGTTAGTAT"],"strict_signature":"SIG_ba82385eee53","index":4884,"n_C4":1,"n_states":11},{"id":"FULL_e8ad544270aeae5a2a","states":[141,231,271,301,333,450,465,481,568,572,586,602,665,783,793,834,836,844,904,906,986,1053,1101,1110],"C4":["TGAGTAGCATGATGAACTCT"],"strict_signature":"SIG_76447aa569ff","index":4885,"n_C4":1,"n_states":24},{"id":"FULL_e8b32013e26996f029","states":[141,357,465,586,904,1053,1110],"C4":["TTCGTGTACGCTTGAGGAAG"],"strict_signature":"SIG_7338747e476d","index":4886,"n_C4":1,"n_states":7},{"id":"FULL_e8b50de8edc6bffb03","states":[1071],"C4":["AACCTAGTAGTGAGCCTACA"],"strict_signature":null,"index":4887,"n_C4":1,"n_states":1},{"id":"FULL_e8c0427571884cd9ed","states":[708,783],"C4":["AAGGATCCGAAGTTGTATCG"],"strict_signature":"SIG_40cebfbfc97d","index":4888,"n_C4":1,"n_states":2},{"id":"FULL_e8c1d310f269dacb89","states":[5,793,844,852,904,1110],"C4":["AGCCGCACCGCAGATCGGTC"],"strict_signature":"SIG_6883d5baa8a7","index":4889,"n_C4":1,"n_states":6},{"id":"FULL_e8e37a1518261377a4","states":[3,50,586,1053],"C4":["AGAGCCTAAGCAATTGCACA"],"strict_signature":"SIG_b9934423eade","index":4890,"n_C4":1,"n_states":4},{"id":"FULL_e8e9931aa3309c3e94","states":[783,793,904,986],"C4":["CTCCTCCTAATCCAATAGAA"],"strict_signature":"SIG_099a5fd168e3","index":4891,"n_C4":1,"n_states":4},{"id":"FULL_e8f0fbda82ff9be8d0","states":[50,465,793,986,1053],"C4":["AGTTATCAGACGCCTCATCT"],"strict_signature":"SIG_479599eff6de","index":4892,"n_C4":1,"n_states":5},{"id":"FULL_e8f9c7829e835cad01","states":[450,700,793,904,1053],"C4":["AGCCGCACCGCGCGAATCAG"],"strict_signature":"SIG_54e371318efb","index":4893,"n_C4":1,"n_states":5},{"id":"FULL_e8fffe22123f230bfe","states":[141,341,588,793],"C4":["TCACGAATCCACCTCTCCTG"],"strict_signature":"SIG_0f3df17bc8e5","index":4894,"n_C4":1,"n_states":4},{"id":"FULL_e906f31fde418760a9","states":[141,783,1053],"C4":["GAGTATTCCGAGACTCGACG","TCATCGGATTATATCAATCG"],"strict_signature":"SIG_942ef57a0b20","index":4895,"n_C4":2,"n_states":3},{"id":"FULL_e90fe83780e2d8aba8","states":[363,793,904],"C4":["TCTGTTCATATCTCGCCGAT"],"strict_signature":"SIG_680c2ad3c36c","index":4896,"n_C4":1,"n_states":3},{"id":"FULL_e917adb26a2a246fbb","states":[5,465,793],"C4":["CGAGGTTAACAGATCAAGCT","GCTACGTCATTCGTAGTCGT"],"strict_signature":"SIG_f8eebdf8a2de","index":4897,"n_C4":2,"n_states":3},{"id":"FULL_e91e0e505d179af7da","states":[465,793,904,986,1053],"C4":["ACGATTACCAGCCGTGATTT","AGCAAGCGACTTGTACACGT","CATTCTGGTCAGGCAGTTCC","CCTCTATCTCACATAAGTAA","CGATGAAGTGAAGGTCGGTT","CTGGCTTCCGTATTGAGGTC","CTTCCGATAACCATGCTCAG","GACATCGGTGTTCACTGTAG","GACGTATAACAACGGTTGAG","GAGGCAAGTCTTCACTGGCG","GCAACCGACAGTCACTAGGA","GTTGATGGTCCTTCTTCGTA","TAAGGAGAAGAGGCACTTGG","TCCGCGGTCGGGACACTCTT","TCGACACGATAGTAGTTACG"],"strict_signature":"SIG_89c2bde1302c","index":4898,"n_C4":15,"n_states":5},{"id":"FULL_e938d9490cd65f32d9","states":[50,450,465,586,651,665,713,793,844,885,904,986,1017,1053],"C4":["TGTCTGTCCTAGACTCGACG"],"strict_signature":"SIG_0a20fb40868a","index":4899,"n_C4":1,"n_states":14},{"id":"FULL_e94488651e7c5c18c5","states":[3,5,31,35,141,261,465,481,500,572,586,665,669,713,783,790,793,803,836,844,904,906,916,977,986,1053,1094,1110],"C4":["TGCACTTATCGCGTATGCGG"],"strict_signature":"SIG_58be425f5c36","index":4900,"n_C4":1,"n_states":28},{"id":"FULL_e952665075abe34d46","states":[586,727,904],"C4":["TGAGGCCAATGCGGTGCAGA"],"strict_signature":"SIG_b7c696c0c7bc","index":4901,"n_C4":1,"n_states":3},{"id":"FULL_e953181a49151ef54f","states":[3,31,93,120,137,141,423,444,465,560,562,572,586,588,783,793,836,844,904,1053],"C4":["GCTTGTCATAATTACATAAT"],"strict_signature":"SIG_566091116f15","index":4902,"n_C4":1,"n_states":20},{"id":"FULL_e95345767673a36e55","states":[141,783,793,904,1053,1110],"C4":["ATTATGAATATCAGCGCAAT"],"strict_signature":"SIG_08a260c4f05a","index":4903,"n_C4":1,"n_states":6},{"id":"FULL_e97ada1e669c68bead","states":[5,50,465,793,904,1053],"C4":["TCCAATAGAATGTCGGAGTG"],"strict_signature":"SIG_a50320089a49","index":4904,"n_C4":1,"n_states":6},{"id":"FULL_e98095bd646c5f5229","states":[1077],"C4":["TCCTTACCGAGTCAGCATGC","TCTGGCGCATGTGCGAACAT"],"strict_signature":"SIG_52a264fccc9e","index":4905,"n_C4":2,"n_states":1},{"id":"FULL_e990e4b500a4ac806e","states":[357,465,481,500,586,700,727,793,836,904,986,1053,1066,1101,1110],"C4":["CACTCTTAACTTATGGCCAA"],"strict_signature":"SIG_9f9dc96119aa","index":4906,"n_C4":1,"n_states":15},{"id":"FULL_e994b6a750414ca89c","states":[103,793,1053],"C4":["ACTGATCTCGCGAGGAGTCA"],"strict_signature":"SIG_08bb66a604c6","index":4907,"n_C4":1,"n_states":3},{"id":"FULL_e9996bb82a0ce2dba3","states":[665,904,906,1053],"C4":["AATACCTTCCTACGCATTAA","GACTAAGGTCCTGGTCACGC"],"strict_signature":"SIG_4f2aeb7bedf5","index":4908,"n_C4":2,"n_states":4},{"id":"FULL_e9b7ee2cec9ec25267","states":[5,137,244,385,586,793,986,1053],"C4":["TTATGGCCAAGTTGACGGCT"],"strict_signature":"SIG_e59501800fe0","index":4909,"n_C4":1,"n_states":8},{"id":"FULL_e9bfa3edc8ad9d2cf2","states":[141,665,793,904,986,1053],"C4":["GGCTATCGCGACGTAGCGCG"],"strict_signature":"SIG_0058f97eed57","index":4910,"n_C4":1,"n_states":6},{"id":"FULL_e9e1f8a227a6a0db7c","states":[363,1053],"C4":["ACAGTCCACCGTTAAGGTGA","AGATCTTCAGATTACATAAT","AGTCGACCATATATCTCGTT","ATATTGATATCCTGCGAACA","CGTTGGTGGTTCACGAATCC","CTGCACTCTGCGTCAACATG","GACGTATAACGAGAACGTGT","GAGCCACAGGGTTGCATGGT","GGACATGAGAACGAGGCCAT","TAAGCGTGGCGTGATCGCAT","TATCAATGCAGCCTCTCAAC","TGACCGCGCGTATTCATATA","TGTTCCAGACATATACGCCT","TTCTCGAGGCGATAATACGC","TTCTGTGACTTAACCGCACA"],"strict_signature":"SIG_0b608d066001","index":4911,"n_C4":15,"n_states":2},{"id":"FULL_e9fb4ee506f534ae58","states":[492,793,904,1053],"C4":["CTCTCACGACCCACTGGATT"],"strict_signature":"SIG_37a7c5957932","index":4912,"n_C4":1,"n_states":4},{"id":"FULL_ea1c99301f53a22ae1","states":[3,586,651,793,904,1053],"C4":["GATATAGCGGAAGGTTGGCC"],"strict_signature":"SIG_37b056f2bf69","index":4913,"n_C4":1,"n_states":6},{"id":"FULL_ea320760b9a2fb2e4d","states":[610,904,1053],"C4":["ACGTAGATAACCTCATGCCA"],"strict_signature":"SIG_68afc9c66d8e","index":4914,"n_C4":1,"n_states":3},{"id":"FULL_ea33863c24e4a91773","states":[357,586,904],"C4":["CATTCCGGCTAACGAGGTCC"],"strict_signature":"SIG_b512546ca2a0","index":4915,"n_C4":1,"n_states":3},{"id":"FULL_ea3d05696ac6eb2e44","states":[648,793,1053],"C4":["TGAGGAGGAAGACCGTCTCT"],"strict_signature":"SIG_08bb66a604c6","index":4916,"n_C4":1,"n_states":3},{"id":"FULL_ea4cfba9b576880b39","states":[327,465,793,904,986,1053],"C4":["TCTCGCCGATTCGCAGCTGT"],"strict_signature":"SIG_89c2bde1302c","index":4917,"n_C4":1,"n_states":6},{"id":"FULL_ea61300eebed993dc6","states":[793,836,904,926],"C4":["CGCACTCACCATTACATAAT"],"strict_signature":"SIG_ebadb1686581","index":4918,"n_C4":1,"n_states":4},{"id":"FULL_ea62c37d2af4691a9b","states":[586,588,1053],"C4":["AGCGATCCATATCCTGGAGT","ATATTATCCATGCAAGATAC","TTATGGTGGTCTCTCACGAC"],"strict_signature":"SIG_3ad1a9db7e41","index":4919,"n_C4":3,"n_states":3},{"id":"FULL_ea69b4240f476c3c7a","states":[586,793,906,1053],"C4":["AAGATGGCCTTTATGTCTAG","AAGTCACGGCGCTAGTCTCG","AATCACAGTCTTCCAATAAC","ACCGAGTTGCCTATCTCCGG","ACGACCGACGTATGCTCTCC","AGGTGTAAGCGCTAGTCTCG","AGTCCAGAGCGCGTATGCAG","CAGATCGGTCTATGCTCTCC","CATACACTTGGAACGCTTAG","CATCATCGATCACTAGATTC","CATGGCAGCGGCGCAGCACC","CCTATTGGTGAGCAGCCACG","CCTGCGAACAGGCTCCGCTG","CGTCTGCTGACGACGGACGA","CTCTGTCTCCGTAGGCGAGG","GATATTGTAGTGGCAATTGC","GCTACAATCATATCGCTAGC","GCTACCATACGCAGTCAGGT","GGCTATATAAATGATCATTA","GGTACACCACTATATCACAC","TTCTGCACGGCACGGTCGTA"],"strict_signature":"SIG_6d2ec9a4b943","index":4920,"n_C4":21,"n_states":4},{"id":"FULL_ea70ffc81a59bf0d08","states":[1081],"C4":["AATAGTTGCAGCCAGTGACG","CATTAACCAAATGTAAGATT","CCGACTTGCAAGAAGCGTAT","GATTCCTCAACGCCTCTCGG","GTAGGATCAGGACTATCACA"],"strict_signature":null,"index":4921,"n_C4":5,"n_states":1},{"id":"FULL_ea7b231fcadd708178","states":[588,793,1053,1094],"C4":["CTCGAGCTAGCACGCATGCA","TGGTATTGTCTGTTCCAGAC"],"strict_signature":"SIG_28c140ef5113","index":4922,"n_C4":2,"n_states":4},{"id":"FULL_ea9297081dcd7cc49a","states":[357,465,586,793,836,904,1053],"C4":["ACGGCACTCCAACGTCACAC"],"strict_signature":"SIG_8be17249ff0a","index":4923,"n_C4":1,"n_states":7},{"id":"FULL_ea9b06a590606b01d6","states":[44,141,301,415,465,481,655,669,783,793,904,986,1053],"C4":["GGCTCCAAGCATACGGATTA"],"strict_signature":"SIG_1ccdb2def8ea","index":4924,"n_C4":1,"n_states":13},{"id":"FULL_eac977f972bbc79c98","states":[586,659,793,1053],"C4":["TGTCGGAGTGGCCAGTGACG"],"strict_signature":"SIG_146e08d268a5","index":4925,"n_C4":1,"n_states":4},{"id":"FULL_ead303cd5012a5f867","states":[481,793,904,986],"C4":["CTCTATGCTATCGTTATGGG"],"strict_signature":"SIG_4e4f13414160","index":4926,"n_C4":1,"n_states":4},{"id":"FULL_eae7d249772c1e5b17","states":[586,665,844,1053],"C4":["TCGATGCGTGATGCACTGGT"],"strict_signature":"SIG_2fab53af9cf4","index":4927,"n_C4":1,"n_states":4},{"id":"FULL_eaefb939e6ac53c736","states":[141,586,713,793],"C4":["GTGGACAGGATACGAAGTGC"],"strict_signature":"SIG_401a7f448273","index":4928,"n_C4":1,"n_states":4},{"id":"FULL_eaf9b38044b5586160","states":[31,586,793,844,904,1053],"C4":["ACGTTCGCCAAGTCCATCCA"],"strict_signature":"SIG_0cdae81ecd0d","index":4929,"n_C4":1,"n_states":6},{"id":"FULL_eaffa89d75d052c329","states":[35,103,141,357,395,407,450,465,481,500,586,588,665,756,783,793,844,846,904,986,1053,1101,1110],"C4":["GACTTGAGGTATCCTAATAC"],"strict_signature":"SIG_448a19c434b5","index":4930,"n_C4":1,"n_states":23},{"id":"FULL_eb153110fe2680fbc6","states":[1,783,793,904,1053,1110],"C4":["CTAGGCCACGGGATGTGCTA"],"strict_signature":"SIG_29f3abf8122f","index":4931,"n_C4":1,"n_states":6},{"id":"FULL_eb1ff6721e87092519","states":[5,450,793,1053],"C4":["GACTGGACGATACGTTATGG"],"strict_signature":"SIG_0bfd09c15f2d","index":4932,"n_C4":1,"n_states":4},{"id":"FULL_eb27c55aa3805d8598","states":[586,588,844,1053],"C4":["CTCCACCATAATCATTCAGC"],"strict_signature":"SIG_f4942d9d5898","index":4933,"n_C4":1,"n_states":4},{"id":"FULL_eb28e634023f942999","states":[395,450,465,586,793,844,1053],"C4":["AGGCACACCTGGCAGACCTA"],"strict_signature":"SIG_351a5f2ad0b1","index":4934,"n_C4":1,"n_states":7},{"id":"FULL_eb4dd5c7f6684f5ec3","states":[793,1053,1142],"C4":["TTCGCCGCGTTATCACTGAC"],"strict_signature":"SIG_08bb66a604c6","index":4935,"n_C4":1,"n_states":3},{"id":"FULL_eb567a4eb25a446fa0","states":[3,5,7,17,31,141,271,357,395,450,465,472,481,500,572,586,588,605,696,713,783,793,836,844,904,906,977,986,1053,1110],"C4":["CAGAGTGCCAAGAGGAGGCG"],"strict_signature":"SIG_65a60ca5a9b1","index":4936,"n_C4":1,"n_states":30},{"id":"FULL_eb6330f1d3a293aefb","states":[3,5,21,24,31,50,61,120,141,231,271,329,357,363,372,383,395,407,450,465,481,500,507,586,588,651,655,665,669,695,713,727,783,793,806,844,852,863,895,904,906,986,987,1010,1025,1053,1076,1110],"C4":["AATAGTAGTGAAGGTCGGTT"],"strict_signature":"SIG_a3745c0c880a","index":4937,"n_C4":1,"n_states":48},{"id":"FULL_eb63d9e6ab32d384bd","states":[3,5,31,35,44,103,141,162,273,301,333,450,465,481,500,586,588,651,665,696,713,783,793,836,844,850,904,906,986,997,1053,1110],"C4":["GCAGTCAGGTGAGCATAGAA"],"strict_signature":"SIG_b778d3e2d687","index":4938,"n_C4":1,"n_states":32},{"id":"FULL_eb72ef8ea0ef295333","states":[3,465,906,1053],"C4":["CGGCGAGCGAACCTTAAGTT"],"strict_signature":"SIG_42c88a11021d","index":4939,"n_C4":1,"n_states":4},{"id":"FULL_eb75e3450fd471cd89","states":[465,793,904,926,1053],"C4":["GCTATGCGCTTCAACGAACC","GTCCATATGGACCATTCATA"],"strict_signature":"SIG_39eacbaf0136","index":4940,"n_C4":2,"n_states":5},{"id":"FULL_eb8c1014a419a28438","states":[120,465,481,904,1053],"C4":["ACGGTACCTCCCGGCAATAC"],"strict_signature":"SIG_89d3a660f160","index":4941,"n_C4":1,"n_states":5},{"id":"FULL_eb8cf9bbf9043968de","states":[1,3,5,21,31,35,37,50,55,141,152,212,301,320,328,335,407,450,465,481,500,552,586,588,602,605,651,665,669,674,713,726,763,783,793,836,844,872,904,906,986,1020,1053,1101],"C4":["CTTGCCAATGTCGTGGCAGA"],"strict_signature":"SIG_7035a17d0b18","index":4942,"n_C4":1,"n_states":44},{"id":"FULL_eb8f5ad8132527d339","states":[1,3,5,31,50,120,141,204,301,328,383,441,444,450,465,481,586,665,783,793,836,844,889,904,906,932,986,1053,1094,1110,1118],"C4":["AGCGAGAGCTGTCAGGCGAA"],"strict_signature":"SIG_7085d54d76af","index":4943,"n_C4":1,"n_states":31},{"id":"FULL_eba61edc9a4fddc538","states":[586,793,904,906,986,997,1053,1070,1110],"C4":["GATCCGAGGCTTGGACGGCG"],"strict_signature":"SIG_5d8810e01e44","index":4944,"n_C4":1,"n_states":9},{"id":"FULL_ebb0635a2a5c6598a4","states":[586,665,793,888,1053,1094],"C4":["AAGGATTGATAGACTCGACG"],"strict_signature":"SIG_78b7623f9ed5","index":4945,"n_C4":1,"n_states":6},{"id":"FULL_ebc65ed89c6130110e","states":[586,793,904,926,1053],"C4":["CGCTCGCCTCATATCACGAA","GCTTAGTCGGAGCTGCCTTA"],"strict_signature":"SIG_19a7204cdf80","index":4946,"n_C4":2,"n_states":5},{"id":"FULL_ebcfc3eed68711c26e","states":[586,793,1053,1101],"C4":["CAGCCAGACGCGAGTTCAGC","CATCAATTAAGGCAGGAGCT"],"strict_signature":"SIG_2baf21b501c9","index":4947,"n_C4":2,"n_states":4},{"id":"FULL_ebd1de8784e3c05b0e","states":[50,746,793,946],"C4":["GCGTTAGATGACACGAGAAT"],"strict_signature":"SIG_5f946717c867","index":4948,"n_C4":1,"n_states":4},{"id":"FULL_ebd8b1f069bc433a3c","states":[3,5,586,588,647,783,793,904,1053],"C4":["AAGGATCCGAGACTGGACGA"],"strict_signature":"SIG_3ba249f1fe71","index":4949,"n_C4":1,"n_states":9},{"id":"FULL_ebe020c25b8948e4b1","states":[793,920,1053],"C4":["TGAAGCAACCACCTCTCCTG"],"strict_signature":"SIG_08bb66a604c6","index":4950,"n_C4":1,"n_states":3},{"id":"FULL_ebec6890bfa4db2c0b","states":[31,465,904,986],"C4":["AATAGACTCTGACGGACAGC"],"strict_signature":"SIG_beebfd4124eb","index":4951,"n_C4":1,"n_states":4},{"id":"FULL_ebf75d840cc8f0df38","states":[3,301,395,586,793,904,1053,1110],"C4":["ACTACCGTGCATTATCGCCA"],"strict_signature":"SIG_b41b3501b484","index":4952,"n_C4":1,"n_states":8},{"id":"FULL_ec1d034723c3e6e8a3","states":[465,793,986,1053,1110],"C4":["GTCTACTGACGCCGACGTAT","TTAGGCAACAGACTGTTCCT"],"strict_signature":"SIG_de45467b7b49","index":4953,"n_C4":2,"n_states":5},{"id":"FULL_ec23a16bdc6c0df49d","states":[35,586,793,904],"C4":["CATCATCGATTACCATGACT","GTATATGAAGGTCCTAGTGC","TATAAGTATTAGTAGTAATA"],"strict_signature":"SIG_c28f93b51830","index":4954,"n_C4":3,"n_states":4},{"id":"FULL_ec53a91c6fd58fbd66","states":[1086],"C4":["CAATCTCATGATACGTTCCA"],"strict_signature":null,"index":4955,"n_C4":1,"n_states":1},{"id":"FULL_ec671d1d248e846a0f","states":[465,586,713,793],"C4":["AGGAACCACTCGTGGCAACA","CCGCATACGTCAATTGCACA","GCCAGGTTGCTTGACATCTC"],"strict_signature":"SIG_df0c445a3c82","index":4956,"n_C4":3,"n_states":4},{"id":"FULL_ec7e2dcc24a46cce35","states":[103,586,793,1053],"C4":["AACCTTGCGGATTAGTGGTC"],"strict_signature":"SIG_146e08d268a5","index":4957,"n_C4":1,"n_states":4},{"id":"FULL_ec829eb9b1048528da","states":[1,481,586,793],"C4":["TGACGGCCGGCCGCAGACTG"],"strict_signature":"SIG_c348fca9523c","index":4958,"n_C4":1,"n_states":4},{"id":"FULL_ec83821d90d16de1d8","states":[31,500,793,836,1053],"C4":["CATCAGTTGGCACCTCCAAT"],"strict_signature":"SIG_cec6f4fd7252","index":4959,"n_C4":1,"n_states":5},{"id":"FULL_ec8f6f06f7d413fc84","states":[586,1039],"C4":["GCGTATAATCCGCGTGTAAT"],"strict_signature":"SIG_d782e52502fb","index":4960,"n_C4":1,"n_states":2},{"id":"FULL_ec94a7d55be19ec770","states":[50,904,1053],"C4":["CGCGAGGACCAATAGTTGCA","GCCGCAATAGTTCGTAGCAC"],"strict_signature":"SIG_b12f37382998","index":4961,"n_C4":2,"n_states":3},{"id":"FULL_ec9ef68f1607d6d604","states":[588,783,906,1053],"C4":["TTCCACTACAGCCAGCTTCG"],"strict_signature":"SIG_586d89776170","index":4962,"n_C4":1,"n_states":4},{"id":"FULL_ecc1ba086bbee4c795","states":[1,3,5,31,73,81,128,141,295,357,450,465,586,588,665,669,783,793,836,844,850,904,906,986,1025,1053,1094,1101,1110,1124],"C4":["TTCTGCACGGCCAATCGGAC"],"strict_signature":"SIG_aef1d47eb714","index":4963,"n_C4":1,"n_states":30},{"id":"FULL_ecc38e3e2ff3598d96","states":[450,465,586,665,793,904,1053],"C4":["AACGAGTATTAATGCGCCAC","GTCGTCACGGATTCCGAGAG"],"strict_signature":"SIG_5d35adc5e291","index":4964,"n_C4":2,"n_states":7},{"id":"FULL_eccf032b3eae05a29b","states":[465,546,904],"C4":["TCCTAACAATTATCTACACA"],"strict_signature":"SIG_82636084db4e","index":4965,"n_C4":1,"n_states":3},{"id":"FULL_ecd110cad78666152d","states":[465,655,793,904,1053,1110],"C4":["TTGTACACGTTGTATTCAGA"],"strict_signature":"SIG_683868da8751","index":4966,"n_C4":1,"n_states":6},{"id":"FULL_ecd15c972d590a8b66","states":[5,450,586,904],"C4":["ACTGGTAAGAAACACTCTCC"],"strict_signature":"SIG_4ae16feaaa8f","index":4967,"n_C4":1,"n_states":4},{"id":"FULL_ecd7478798c4300f6f","states":[3,5,21,31,35,141,271,321,450,465,481,500,586,588,651,655,665,696,713,783,793,799,836,844,904,906,926,986,1053,1070,1101,1110],"C4":["CCTATTGGTGGACCTATCCT"],"strict_signature":"SIG_de6f6f83f92d","index":4968,"n_C4":1,"n_states":32},{"id":"FULL_ece10b2199b2cd975f","states":[1,3,120,167,465,586,665,696,793,904,906,986,1053],"C4":["TTCGCCGTTACTCCTCCTAA"],"strict_signature":"SIG_b43c6ccb58a3","index":4969,"n_C4":1,"n_states":13},{"id":"FULL_ecfe6f8965a4efb544","states":[793,827,904,1053],"C4":["GACCAGTACGCATAGGTCCA"],"strict_signature":"SIG_37a7c5957932","index":4970,"n_C4":1,"n_states":4},{"id":"FULL_ed04b319d9c1fa3265","states":[231,844,904,1053],"C4":["TTCTCCTGTACACACTATAC"],"strict_signature":"SIG_b840af1615b1","index":4971,"n_C4":1,"n_states":4},{"id":"FULL_ed11f0530320ceebeb","states":[343,586,793],"C4":["CATAGTATTACTCAGAGGCG"],"strict_signature":"SIG_d72de72ecfbc","index":4972,"n_C4":1,"n_states":3},{"id":"FULL_ed3b6a4c7da8491a07","states":[783,986,1053],"C4":["TGCTGCTGTGAACAGAGACT"],"strict_signature":"SIG_6ae4e0e06890","index":4973,"n_C4":1,"n_states":3},{"id":"FULL_ed4cba30681a0e7d03","states":[450,586,793,1011],"C4":["GCGGAGCCATCATTCACACA"],"strict_signature":"SIG_c42731912981","index":4974,"n_C4":1,"n_states":4},{"id":"FULL_ed557af9ffd22c03b6","states":[562,586,1053],"C4":["CGGTCCGCTCTCAATGGTGG"],"strict_signature":"SIG_44ee210ae646","index":4975,"n_C4":1,"n_states":3},{"id":"FULL_ed61d52d3ea8b2d7e4","states":[5,481],"C4":["CACAACAAGAGCTGCTCTTC"],"strict_signature":"SIG_1a18028b5ee2","index":4976,"n_C4":1,"n_states":2},{"id":"FULL_ed84fc003cb9df9748","states":[1,3,31,37,120,141,271,276,301,363,450,465,481,489,500,557,572,586,588,602,783,793,844,850,904,906,926,986,996,1053,1094,1110],"C4":["CATCATCGATCGGACCACCT"],"strict_signature":"SIG_f82fec3ef8d7","index":4977,"n_C4":1,"n_states":32},{"id":"FULL_eda3f3bc53267d281d","states":[586,904,906],"C4":["ACTGGTAAGAGATAATACGC"],"strict_signature":"SIG_9645d1a49c35","index":4978,"n_C4":1,"n_states":3},{"id":"FULL_eda7de13f22f338f52","states":[586,713,793,904],"C4":["TTCGACCGGCTTCTCACTCC"],"strict_signature":"SIG_9c6184fb2e52","index":4979,"n_C4":1,"n_states":4},{"id":"FULL_edce88cb6e66575adf","states":[465,586,793,844,904,986,1053],"C4":["ATCGTATAGGTGAGTCTAGT","TCGATATCCTAGATCGCTGT"],"strict_signature":"SIG_209f91ebc1c3","index":4980,"n_C4":2,"n_states":7},{"id":"FULL_ede2f0cb0b3120130b","states":[141,383,904],"C4":["TCCAATAGAATAGAACTCGA"],"strict_signature":"SIG_e5ad87441870","index":4981,"n_C4":1,"n_states":3},{"id":"FULL_edf9eea8ad7a81b09f","states":[3,301,588,793,906,919,1053],"C4":["GCGTCCACATAATCACAGTC"],"strict_signature":"SIG_7669bc18bed9","index":4982,"n_C4":1,"n_states":7},{"id":"FULL_edfcc9a535d621f301","states":[301,450,465,793,844,904,1053],"C4":["TTCTGTCGACTGTGTGTAAC"],"strict_signature":"SIG_aa68593b60fd","index":4983,"n_C4":1,"n_states":7},{"id":"FULL_ee085c53d40ff0f687","states":[0,1,3,5,31,35,120,140,141,156,199,240,271,273,301,328,372,383,395,407,441,450,465,481,489,500,558,562,570,586,588,602,605,613,665,669,674,712,713,760,772,782,783,793,836,842,844,850,852,904,906,932,986,1013,1045,1052,1053,1070,1101,1110,1124,1161],"C4":["GCCTGAGTATTGCTGCTGCG"],"strict_signature":"SIG_d33ad2c187a8","index":4984,"n_C4":1,"n_states":62},{"id":"FULL_ee0e490cc1ebf44bda","states":[450,465,793,904,1053],"C4":["AAGATTAACCTATAGGCCTA","AATGGCCGAGGCTGGCCGTA","ATACGGATTAATGGTACCGA","ATATCACGAATACTAATGGC","CTACTAATAATATCTCGGCT","CTATCGCCTTAAGCGATTCC","GTGCTAAGAAGGCACTGAGC","GTGTTAATGTTGGTGAGCCT"],"strict_signature":"SIG_6d7ab428bad2","index":4985,"n_C4":8,"n_states":5},{"id":"FULL_ee18a1cff4f3a058a1","states":[35,120,327,465,904],"C4":["CAGCAAGCAGGCACATTGCG"],"strict_signature":"SIG_b6a5aaeb9313","index":4986,"n_C4":1,"n_states":5},{"id":"FULL_ee1e4b3e5e954caed2","states":[407,586,793,904,986,1053,1110],"C4":["AACCTTGCGGACAGGATAGA"],"strict_signature":"SIG_f50258f654b0","index":4987,"n_C4":1,"n_states":7},{"id":"FULL_ee2724debfff718cf4","states":[793,904,906,932,1053],"C4":["ACGATTACCAGACTCACTGA"],"strict_signature":"SIG_51bc4fed594e","index":4988,"n_C4":1,"n_states":5},{"id":"FULL_ee31a6e922d755c635","states":[465,586,665,793,904,906],"C4":["GCCGACGCATTCTACGGTAA"],"strict_signature":"SIG_266b6efcd6a7","index":4989,"n_C4":1,"n_states":6},{"id":"FULL_ee3274aefb4ed4c2f8","states":[120,665,793,904,1101,1110],"C4":["CCTAGTGTGGGTCACGTGCT"],"strict_signature":"SIG_f8c125abdcf6","index":4990,"n_C4":1,"n_states":6},{"id":"FULL_ee3d4aa67501f8c991","states":[490,588,665,1053],"C4":["GTCCTTGCACACTTCGGATA"],"strict_signature":"SIG_2813f2a45627","index":4991,"n_C4":1,"n_states":4},{"id":"FULL_ee57fc6acc3522b868","states":[5,141,450,793,836,1053],"C4":["TGCACTTATCTAAGGTATTC"],"strict_signature":"SIG_47113c6af1aa","index":4992,"n_C4":1,"n_states":6},{"id":"FULL_ee624b34899bcb8771","states":[35,1053],"C4":["ACTGATCTCGACTACGGTCG","AGTCGGTGAGCCTTAAGGCT","ATCATTCAGCATGTCTGCCA","ATCTGAGATGTTCTCCAGCG","CGTGAGCTCCAGCCGCACCG","GCCAGTGACGGCAACCTCGC","GCCGCAATAGAGTGCTGTCT","GGAACGTGCCCGGACTGAGG","GTGTTAACTACTTCGGCCGG","TATCAATGCACATAAGCACT","TGACTTCGTACACATGTTAC"],"strict_signature":"SIG_064f1ef5c3ef","index":4993,"n_C4":11,"n_states":2},{"id":"FULL_ee67408d57318bd2a3","states":[271,301,465,793],"C4":["ACTTCAACACGGTGCAACCT"],"strict_signature":"SIG_2da4d0cdb3fc","index":4994,"n_C4":1,"n_states":4},{"id":"FULL_ee8acf557a04f775e6","states":[1,3,5,35,106,141,157,162,275,301,333,364,395,459,465,472,481,572,586,615,665,713,727,783,793,812,844,904,906,944,986,1053,1068,1101,1110],"C4":["GATGAACTCTCACATGTTAC"],"strict_signature":"SIG_3f668cadcd1a","index":4995,"n_C4":1,"n_states":35},{"id":"FULL_ee8e6df3cb246e09d5","states":[665,793,986,1053],"C4":["TTAACCGCGAGGTACTCTGC","TTAACCTACCATGTCCGTGC"],"strict_signature":"SIG_f2f94b028e79","index":4996,"n_C4":2,"n_states":4},{"id":"FULL_eeae24b0738950e896","states":[3,5,12,31,50,120,141,199,297,333,357,395,440,450,465,481,500,572,586,588,665,670,696,713,783,793,824,836,844,849,856,899,904,906,983,986,1017,1053,1110],"C4":["GCAACAGAACAAGACCTAGG"],"strict_signature":"SIG_23ee9bff67b4","index":4997,"n_C4":1,"n_states":39},{"id":"FULL_eeaf8e1f20b894463e","states":[44,178,273,465,586,669,793,904,986,1053],"C4":["GGCTTGGTGCGTATTGGCTA"],"strict_signature":"SIG_9e37798b0787","index":4998,"n_C4":1,"n_states":10},{"id":"FULL_eeb60363013730cdf2","states":[343,412,904,1053],"C4":["GCTCGGTATGCTGGCTACTA"],"strict_signature":"SIG_6ccc54959244","index":4999,"n_C4":1,"n_states":4},{"id":"FULL_eed6ae0a6ff6efb628","states":[1094],"C4":["AGACGGTGCTTATATCACAC","ATCCTAATACCTCCGGATTC","CAACATATAACGTCAACATG","CGTATCGCCTAGTCATTATT","CTACTCATCCCTGACCTGGT","GAACCGCCTCCGTACCGCGA","GAGTATATGTTGTCGTAGGT","GGAATCAGTTACACATTGCA","TGAGCATAACCACCGAGCAT"],"strict_signature":"SIG_7dde7840877b","index":5000,"n_C4":9,"n_states":1},{"id":"FULL_eee286b55f4ff09c56","states":[274,783,793,1053],"C4":["CAGAATCTTCTTATCGATGG"],"strict_signature":"SIG_3f1669ab99e0","index":5001,"n_C4":1,"n_states":4},{"id":"FULL_ef12e887d512cbbb23","states":[572,793,904,1053],"C4":["CTGAGCATGGGTTGTTCTCT"],"strict_signature":"SIG_0c0afdc0af9e","index":5002,"n_C4":1,"n_states":4},{"id":"FULL_ef2edbc5bec429bd7f","states":[141,301,713,793,844,904,1053],"C4":["GCGCGCCGAGGTGACCTAAC"],"strict_signature":"SIG_07e8c1da530e","index":5003,"n_C4":1,"n_states":7},{"id":"FULL_ef3dda755882df98f2","states":[1,3,5,21,31,35,73,103,120,121,141,231,363,407,450,465,481,572,586,665,696,724,783,793,799,836,844,850,885,904,906,926,932,986,997,1017,1053,1110,1156],"C4":["CCTGAATTCTGGTGCATTGG"],"strict_signature":"SIG_2c52d3c7b722","index":5004,"n_C4":1,"n_states":39},{"id":"FULL_ef3f7999419a220d06","states":[141,450,586,651,793,904],"C4":["AGTAGTAATAAGGTATAGAC"],"strict_signature":"SIG_ba24b1658ca0","index":5005,"n_C4":1,"n_states":6},{"id":"FULL_ef44f87d388ffa4447","states":[357,793,1110],"C4":["TTAGGCAACAAGAACAGGTC"],"strict_signature":"SIG_9e5c94eb5978","index":5006,"n_C4":1,"n_states":3},{"id":"FULL_ef4ed3ce0237a6f2e4","states":[793,836,844,904],"C4":["ACATTCCGTTTGGAGAACTC"],"strict_signature":"SIG_e95c80d5fda9","index":5007,"n_C4":1,"n_states":4},{"id":"FULL_ef57b0454572798ea8","states":[141,301,450,465,572,586,793,904,906,1053,1094,1110],"C4":["TATCACTGACGATGTAGGTC"],"strict_signature":"SIG_0dc7311c721f","index":5008,"n_C4":1,"n_states":12},{"id":"FULL_ef5c6c2d7eb456dbfa","states":[586,793,986],"C4":["ACAGATCTATGCAACCGACA","GCAGGTATCCAGGCATACTC","TACACTAGTCTTGACTCGGC","TAGTCTACACATCCGGTGCC"],"strict_signature":"SIG_25a393236818","index":5009,"n_C4":4,"n_states":3},{"id":"FULL_ef86d4c6bf5622001a","states":[0,141,450,465,586,713,793,904,986,1053],"C4":["TGTCGTAGGTCTAAGATATT"],"strict_signature":"SIG_6cc9ed8ee289","index":5010,"n_C4":1,"n_states":10},{"id":"FULL_ef966df01e289e1494","states":[836,1053,1110],"C4":["AGACGGTGCTTCTGATCTAA","AGTCGACCATCAGATTCAAC"],"strict_signature":"SIG_0916e77b2195","index":5011,"n_C4":2,"n_states":3},{"id":"FULL_ef9b78da4b1b82af4d","states":[141,301,586,665,681],"C4":["ACTATGGCTGGGCATCGATA"],"strict_signature":"SIG_a1ffb21d2c3b","index":5012,"n_C4":1,"n_states":5},{"id":"FULL_ef9d9fd8422c3e0e9c","states":[141,793,904,1053],"C4":["AACCTTGCGGTACGCATTAA","AAGACTGTGGACATATTACC","AAGATTAACCAGTTCTTGCT","AATACATTAAACTCAGCTGG","ACATTCCGTTTAGAATGATT","ACCAATAGCGGTCTGGTACG","ACCGCGGTAAGGTACACCAC","ACCTTAAGTTTGTGTAGCCG","ACGGTACCTCCCTGTCGTCA","ACGTCTTATATACGGTTGCA","AGACCGATCGAACGTATCTG","AGACCGTCGTAGCCGCACCG","AGCCGCACCGATTATTGTGC","AGCTATGCTTGACTTACTCT","AGGCACTTGGGGAGTTGACC","AGTCGGTGAGGACTCGCTAG","AGTGTGAATCGACTGCTCTC","ATATTATCCAAGCCGGACGC","ATCAGTTAACACTACCGTGC","ATGATCACGTGGACATGAGA","ATTATGAATACTGACCTGGT","CAAGCCTTAGACGTATACAG","CAGGAACGAGAAGAAGTCAC","CATACACTTGGACCAGTACG","CATAGAATATGATCGTCGAC","CATTCCGGCTCTTCCATCCT","CATTCCGGCTTCTTCATCTC","CCAATTCATCTCGTGACAAG","CCGATGAGCAGCTACCATAC","CCTAGAGCAGGCACATAGTA","CCTCATGCCATCCGTGAAGC","CCTCCAGATTATCCTAATAC","CGAATCGCAGCTCCGGATTC","CGACTACTCTGCTTATTCTT","CGTCTGCTGAGAAGAATGTG","CGTTCAATAAGCTTATTCTT","CTAAGATATTCTCGGTTAAT","CTCTATGCTATTACGAACCT","CTGATATGACGTGTTAACTA","CTTCATTATATGACTATCGA","CTTGCCAATGCATAGTATTA","CTTGTCTAGTTCATCTACTC","GAAGGCAAGCAATACGTTGG","GACCTAATGGAAGTCCTCCT","GACGTCTACACTGTACCTTG","GACTGTATGGAGTGCCTACT","GACTGTTCCTTCCTCCTGGC","GAGAACGCTAAAGGTTCAAT","GAGAGAAGCGGTAATCTTCA","GATGATTGCAGTGTTGGAAC","GCAATCGAGTATTCCGCTCA","GCCACCAGCTGATTCAGAGA","GCCATCAGGAAATTGCGGTG","GCCTCTCAACACGACGACTG","GCGCGTACGCACGTAGCGCG","GCGCGTACGCGACTGGACGA","GCTACAATCACTTGTGGTTG","GCTTAGTCGGCAGGTATAAG","GGCACTTCCACAGTAAGGTG","GGTGATTACGGTTGCGCCGG","GGTTGAGCCGCAGGTATAAG","GTCTCACAGTAATTACACAC","GTGTTGGAACCCGCAGACTG","TAAGGTATTCTGGCTCAAGG","TAATATTCAGTCAACGAACC","TACGCCGATTAGCCACCATT","TACGTGACGATGATCGAGGT","TACTGCTACATACGTTATGG","TAGATCTAATACGACCGACG","TCAGTACACGACGTGCGGCT","TCCGTCTATAAGATCGCTGT","TCCTAACAATGTTAATAATC","TCCTTGCCAGTGATTGCTAG","TCGAGAAGTGAACGGTTGAG","TCTACTGCAGCATACATGAG","TGAAGTAATTGAGCGGTACT","TGACAATAATTTGTCAGTGG","TGACACGCGTAGAGCAGCGG","TGACTATCGAATTATTGTGC","TGATAGCATGTAGATAGCGT","TGGTTAGGCAGTTATTATAC","TGTCGGAGTGTAATCTTACG","TTACCAAGGTATTCCGCTCA","TTACTATGTGTGCTGGTGGC","TTATTCGAGGTCGAACGCCA","TTGAAGAAGCCATCATCGAT","TTGCAGCCGCGAGATTCGGT"],"strict_signature":"SIG_5e7a8a279c23","index":5013,"n_C4":87,"n_states":4},{"id":"FULL_efa41b27ff2f97c698","states":[35,141,586,793,904,1053],"C4":["ATGTAATTCCATCTGAGATG"],"strict_signature":"SIG_280fef30a5cc","index":5014,"n_C4":1,"n_states":6},{"id":"FULL_efb09109a51aaa7b8f","states":[1099],"C4":["TTGGACGGCGTTGATCTTAA"],"strict_signature":null,"index":5015,"n_C4":1,"n_states":1},{"id":"FULL_efb581b08aff352371","states":[450,586,783,793,904,1053],"C4":["CATGGCAGCGACGTTCGCCA"],"strict_signature":"SIG_3f88dad3ee4e","index":5016,"n_C4":1,"n_states":6},{"id":"FULL_efc790171b272fffa3","states":[3,793,904,1053,1110],"C4":["CTGTACCTTGCGGTAGACAC"],"strict_signature":"SIG_cd35e294b4f4","index":5017,"n_C4":1,"n_states":5},{"id":"FULL_efddc107edba83291c","states":[148,1074],"C4":["TGACAATAATCGTCAACATG"],"strict_signature":null,"index":5018,"n_C4":1,"n_states":2},{"id":"FULL_efe2a932491575f966","states":[465,586,669,793,1053],"C4":["AGAAGCGTATGTGTTAATGT"],"strict_signature":"SIG_1507ae0526e6","index":5019,"n_C4":1,"n_states":5},{"id":"FULL_efeeb62f85dcd951c5","states":[465,586,793,844,904,906,986,1053],"C4":["GTTAACAACTGAGTAGATTG"],"strict_signature":"SIG_5a80b67f7aba","index":5020,"n_C4":1,"n_states":8},{"id":"FULL_eff16ef1898f640fdb","states":[5,450,465,586,665,713,783,793,904,906,1053,1101,1110],"C4":["AATACACGTAGCGAATGACT"],"strict_signature":"SIG_220def6aa250","index":5021,"n_C4":1,"n_states":13},{"id":"FULL_eff32e5300a8f1be50","states":[5,665,904,1053],"C4":["GTTGTCTGACCGCGAGCGAT"],"strict_signature":"SIG_bcc4fbfdf4d9","index":5022,"n_C4":1,"n_states":4},{"id":"FULL_eff8974a10cc04b1ff","states":[141,465,793,1053],"C4":["AGCTGCTGAAAGGATTCTAC","CTGGTTCGAGTCCTGGATCT","GCCGTCGAGAGTAGATCATG","TTACGAACCTGCTCGGTATG"],"strict_signature":"SIG_4bacdf6183cd","index":5023,"n_C4":4,"n_states":4},{"id":"FULL_effd46a06b0342fc4a","states":[450,465,605,793,844,904,986,1053,1110],"C4":["CGAAGGCAGATTACTATGTG"],"strict_signature":"SIG_d5961b8f2842","index":5024,"n_C4":1,"n_states":9},{"id":"FULL_f022350cbcfcd5b834","states":[665,793,844,904,1053],"C4":["ACCAATAGCGATGTACTGGT","CCTGTTAATGTCCTAACAAT","TACTGCTACAGCCGGTTGTA"],"strict_signature":"SIG_7b99a9df5557","index":5025,"n_C4":3,"n_states":5},{"id":"FULL_f0263d1902e0536065","states":[21,793,904],"C4":["TGTCGTAGGTTACTGCAATG"],"strict_signature":"SIG_afb426ddb2b3","index":5026,"n_C4":1,"n_states":3},{"id":"FULL_f028edf18b1afd1076","states":[1101],"C4":["AGGCGCACCTCGCTGAATTC","ATGGAACAATTGACAATAAT","ATGTACTTAACCTAACTGAG","CACGGAGACCGAGATATTGA","CAGATCGGTCCTCGAGAGCA","CCATCGTGACTCTGCGCACG","CTACCGTCGATGATTGCTAG","CTCCTCTGTATAATTCGCTG","GCCAGGACGTAACGTCACAC","GCGATAGTCAGCAACTATTT","GCGGTGCAGAGACCTGATAA","GGCAGGAGCTTGAAGTAATT","GTCTACTGACCTCTGTCTCC","GTGACCTAACTACTGCAATG","TATAATTAGGAGACTGGAGC","TCAACGAACCATATCACCTA","TCTACGGTAATCCGAAGATT","TGAGTTGTGTCCACAGGTAT"],"strict_signature":"SIG_4e8aec37b44f","index":5027,"n_C4":18,"n_states":1},{"id":"FULL_f02e82e1154ded39b6","states":[141,465,586,793,904,986,1053,1101],"C4":["CTCCGGATTCTGGAGCTCAG"],"strict_signature":"SIG_8d10ce720a6e","index":5028,"n_C4":1,"n_states":8},{"id":"FULL_f02fdfb94541217c5c","states":[450,586,793,904,1053,1110],"C4":["ATTACATAATGTGACAGCGC"],"strict_signature":"SIG_2dc870ed7247","index":5029,"n_C4":1,"n_states":6},{"id":"FULL_f03001e4d37e8903fa","states":[31,227,301,450,465,586,651,665,713,783,793,904,906,944,986,1053,1110],"C4":["TTACCAAGGTCTCAACATGT"],"strict_signature":"SIG_3b4d940172ff","index":5030,"n_C4":1,"n_states":17},{"id":"FULL_f045007bc9fff05acd","states":[5,465,793,904,1053,1101],"C4":["GTAATCTTCAAACAGCATAG"],"strict_signature":"SIG_6bcde7db1b02","index":5031,"n_C4":1,"n_states":6},{"id":"FULL_f04861d756b238081a","states":[472,489,665,904],"C4":["TCGTAGTCGTCAATTGCACA"],"strict_signature":"SIG_9ab2bc1d728f","index":5032,"n_C4":1,"n_states":4},{"id":"FULL_f048a3d6a52dcf53e1","states":[500,586,665,1053],"C4":["CTCTATGCTATACGCCGATT"],"strict_signature":"SIG_57aa0bda22f7","index":5033,"n_C4":1,"n_states":4},{"id":"FULL_f04a4607ec3fbfa2a3","states":[0,1,31,120,141,586,602,665,669,783,793,844,904,1053,1110],"C4":["GCCGGTTGTAGTAACTGAGT"],"strict_signature":"SIG_9d713d6c729c","index":5034,"n_C4":1,"n_states":15},{"id":"FULL_f04d9926dcb52c0031","states":[141,383,465,586,793,844,904,1053],"C4":["CTCCTCCTAATGACGGCCGG"],"strict_signature":"SIG_3b80b6737367","index":5035,"n_C4":1,"n_states":8},{"id":"FULL_f073a341ec2802670b","states":[783,793,844],"C4":["TACTAATGGCCTCAAGTCGC"],"strict_signature":"SIG_e13bf35a504e","index":5036,"n_C4":1,"n_states":3},{"id":"FULL_f084c115b0c2efcaeb","states":[3,793,1110],"C4":["AATTGCGGTGCAACAGACAG","TCGCGTTAGGAAGGTCGGTT"],"strict_signature":"SIG_46ccf44166ec","index":5037,"n_C4":2,"n_states":3},{"id":"FULL_f094a3ed8f02885b0f","states":[407,465,793,1053],"C4":["ACCGAGTTGCGGCTATATAA","TGTTCCAGACCACATGTTAC"],"strict_signature":"SIG_6d75eba18f69","index":5038,"n_C4":2,"n_states":4},{"id":"FULL_f095bdd2314194f28e","states":[50,162,574,793,836,904],"C4":["ACGTCCGCGTCCTGATATAG"],"strict_signature":"SIG_1e8277875933","index":5039,"n_C4":1,"n_states":6},{"id":"FULL_f0a1a66bed149c4115","states":[5,481,586,793,904,1053,1136],"C4":["CTTCGATGGTGATAATACGC"],"strict_signature":"SIG_bca663855031","index":5040,"n_C4":1,"n_states":7},{"id":"FULL_f0a827d9c44adc90ee","states":[141,783,793,836,844,904,1053,1110],"C4":["TGATCTAGTGTATGCTCTCC"],"strict_signature":"SIG_6dd8dc0ad6d2","index":5041,"n_C4":1,"n_states":8},{"id":"FULL_f0c3a408578b3a9d28","states":[141,465,793,844,904,1053,1094],"C4":["CAACTCGTCGCAGGCTAAGA"],"strict_signature":"SIG_fd81f5a9cb74","index":5042,"n_C4":1,"n_states":7},{"id":"FULL_f0d15896e4dc8a3b99","states":[713,793,904],"C4":["ATATTAACTGCTACTCATCC","GGTGTTATAAGCTCTACATA"],"strict_signature":"SIG_8235cebe9d62","index":5043,"n_C4":2,"n_states":3},{"id":"FULL_f0dd3570aeeb33de58","states":[301,793,986,1110],"C4":["CTACAATACGACCTCTCCTG"],"strict_signature":"SIG_34ad478a5538","index":5044,"n_C4":1,"n_states":4},{"id":"FULL_f0f17a1108016c7480","states":[5,31,35,141,327,407,450,465,481,489,500,586,613,713,783,793,844,904,906,1053,1081,1094,1110,1135],"C4":["TATTCATATACTGCACTCTG"],"strict_signature":"SIG_d7ee82bbe1c5","index":5045,"n_C4":1,"n_states":24},{"id":"FULL_f0f8e08f9fdf2dc3ef","states":[5,141,196,481,586,665,783,793,904,1053,1110],"C4":["AACGCAATTAGCAATTACCG"],"strict_signature":"SIG_87a155b3bfda","index":5046,"n_C4":1,"n_states":11},{"id":"FULL_f0fdb4dca03ef3ad46","states":[3,465,783],"C4":["ATTAGCGGCTCTTGTAGCAT"],"strict_signature":"SIG_6b1a8a331eda","index":5047,"n_C4":1,"n_states":3},{"id":"FULL_f107333136a90a357c","states":[3,904,1053],"C4":["ACCGACATTAGAATCCACTT","AGTTTACTCACACATGTTAC","ATGATGTTGCCGCTCGCCTC","ATTGGAGTAGTGTAAGATCT","CACACTATACTTCTATCAGC","GACTCGCTAGTGTAGAGTCC","GCTTGTCATACGGACCTTGG","GGCCGATACGTGGTACTGCT","GGTGCGCGTACCTGTTGCGC","GTAGACGGAGGAAGAATGTG","TATGGCATAGGATTCAGAGA","TTCCTCATAGATATGATGCT"],"strict_signature":"SIG_8f253d3f7a7f","index":5048,"n_C4":12,"n_states":3},{"id":"FULL_f10cc9a92818f79179","states":[465,793,904,906,1110],"C4":["CGCCTCATCTATCAGAGTCA"],"strict_signature":"SIG_9b69e26f11bb","index":5049,"n_C4":1,"n_states":5},{"id":"FULL_f11b17f326f0c844bc","states":[135,1053,1110],"C4":["CTGACCTGGTATGATGTTGC"],"strict_signature":"SIG_dd952d316b9b","index":5050,"n_C4":1,"n_states":3},{"id":"FULL_f1467bc31a99376617","states":[572,586,793,904],"C4":["TCTTCCACAGCCTTCCTGGT"],"strict_signature":"SIG_f2508a10f25c","index":5051,"n_C4":1,"n_states":4},{"id":"FULL_f14b3786f06fa75596","states":[3,141,395,465,793,844,904,1053,1089],"C4":["CACTACTTGAACGACCGACG"],"strict_signature":"SIG_fc870bbccf0c","index":5052,"n_C4":1,"n_states":9},{"id":"FULL_f14d86ccdc0b66b0e5","states":[586,793,806],"C4":["TCCGTCTATACATCTCGTAT"],"strict_signature":"SIG_22dea4b4bd03","index":5053,"n_C4":1,"n_states":3},{"id":"FULL_f14ef0e74f850f90b2","states":[3,793,904],"C4":["AAGGAGCTGGCGGCCTCATC","ACTACTGCCATCCTCCTGGC","AGGAGCTCCAATGGTACCGA","AGTGACCGGAAGGATCTGCT","ATAGAGAGCCCAGGAACGAG","ATCGAGATCGTACGCTTCGA","CATCAATTAAATTCCGCTCA","CGTCTCAGACAGTTGCGATA","CTCTATGTGTTCCAATCTCG","GAACGCCGTGCGCTCGCCTC","GAATCCATGATTACTGCTGA","GACTGTTCCTGCTATGCGCT","GGTATCCTTAGATTACTACA","GTGCTACTCGTCGAGAAGTG","GTGTTATCCGCGCTGCCGTG","TACGTGACGAAGTCGATGGA","TAGCGCATTAGACGTCTACA","TAGTTGTCACCCTCAGGTCG","TGAGGCGGCCGCTCGGTATG","TGCTAAGCCGGCCGGTTGTA","TGTCTCATCCTATTGAGGTC","TTATTGCGATTCTCGCCGAT"],"strict_signature":"SIG_bae461fcaf08","index":5054,"n_C4":22,"n_states":3},{"id":"FULL_f14f9bc56ac6fdf517","states":[465,481,904,986],"C4":["CTTCCGATAAACGCATAGTG"],"strict_signature":"SIG_ee475a88eabb","index":5055,"n_C4":1,"n_states":4},{"id":"FULL_f15d560f17aa002337","states":[1108],"C4":["TTGAGCCTGAACTGATCTCG"],"strict_signature":null,"index":5056,"n_C4":1,"n_states":1},{"id":"FULL_f15f7cee3653bb321e","states":[465,793,844,904,1110],"C4":["GCAGCAAGACTGACTGTCAG","TGAGCCGCGCGGCGTCAGTA"],"strict_signature":"SIG_c72e05652dee","index":5057,"n_C4":2,"n_states":5},{"id":"FULL_f18c37b63735bb79e7","states":[35,327,586,793],"C4":["TGGAGAACTCGACTCACCTT"],"strict_signature":"SIG_d72de72ecfbc","index":5058,"n_C4":1,"n_states":4},{"id":"FULL_f19e13184e8bfaca46","states":[1109],"C4":["CAGTAAGGTGCGCGAGGAAC"],"strict_signature":null,"index":5059,"n_C4":1,"n_states":1},{"id":"FULL_f1b430aecf05942303","states":[465,674,1053,1101],"C4":["AGGCCAGTCGTCCAGGTACT"],"strict_signature":"SIG_7f4ce56492f2","index":5060,"n_C4":1,"n_states":4},{"id":"FULL_f1cc8ff051eb44babb","states":[3,844,1053],"C4":["GACTGTTCCTAATTCTAATT"],"strict_signature":"SIG_bde4ee54cb55","index":5061,"n_C4":1,"n_states":3},{"id":"FULL_f1d0e0ec5f487f5f7a","states":[120,793],"C4":["TGTCCTACCTATACATGGAC"],"strict_signature":"SIG_1c128ae2f46c","index":5062,"n_C4":1,"n_states":2},{"id":"FULL_f1de9c1e3f21a47b0a","states":[1110],"C4":["AACAGACGACGGACGCCATA","AACATATCTGGTTGGATCCT","AACCTGGTGAACATACGTCC","AACGTACCTGGTTGGATCCT","AACGTATCCGGTTGGATCCT","AACGTATCTGGTTGGATCAT","AACGTGGTTTTCGAGAAGTG","AAGCGATTCCTACCTCGTAC","AATACACGTATATGAACAGC","AATACGACCTAACAGAGACT","AATATGACGACTTGCCAATG","AATGATACGCGAGGTGCCGC","AATGCCAGTTCTCCTGAGGC","AATTCTAATTAGCATGTAAC","ACACGCCGAAACAGTTCATT","ACAGATCTATTCGACCGACG","ACAGTCGGATATCAGAGTCA","ACATACGTCCACGATGTCGT","ACATCTCCACCATTATCCTT","ACCGACATTACCTGCCGCTA","ACGACAATATATCGTCGCAG","ACGACAATATTCTTGGAGAC","ACGAGTAGCTATCGATTCTG","ACGATGCGAAACATTCTTAT","ACGGTACCTCGGCTCGTATA","ACGTCTTATAGACGATGACT","ACGTTGTACGACGATGATCG","ACTAACTTAAGAACGAATTC","ACTACTGCCATGCTGGTGGC","ACTTCGGATACTTCCAATGG","AGAAGTTAATGTTGGATCCT","AGCAGGCAGCCCTAGGTACC","AGCAGGCAGCGAGACTCGCA","AGCTCATCGCGTTCCTGGTT","AGGAGCACTGACTTCTATGC","AGGATTCTACGATTACAATG","AGGCCAGTCGCGATGCTGAC","AGTAAGCTCTCCTCGCCTCT","AGTAAGCTCTTGATCGAGGT","AGTCGGCTTGACAGGATAGA","AGTGGTGGTAATAGCTGGAT","AGTTCACTCATGAGGTGGTT","AGTTGTATCGGCTACGTCAT","ATAATGTAATGATTACAATG","ATACCACCTAATTGGCAACT","ATACTGAGGATATAGAAGCT","ATAGGAGTCTGGAGATTAAT","ATATACGCCTCGTCTGCTGA","ATCATTCAGCCATCGGCATG","ATCGATTCTGTCACTGCTTC","ATCTCAAGCCGAAGGCAAGC","ATCTCCAGAAACGTAATCCT","ATGACGGAGCCTTGGCCAAT","ATGGTTCTAAAGCGAGAGCT","ATGTAATTCCGTAGATCATG","ATGTTCTATAGTCAGCATGC","ATGTTGAAGCTACTGAGGTC","ATTAAGATAATATGGCATAG","ATTAATGCAGCGATCACGAT","CAACATCGCGGCCAGCACGT","CAATTACACAGGCGTCAGTA","CAATTGCACATCTGTTCATA","CACAACAAGAAGACTAATAT","CACAACAAGATCCGTGGCTG","CACGTACCAACTCGAGCGAT","CACTGTGGAAGTTCGCGCGC","CACTTAGGAACGCGACGAGG","CAGAGTGCCAGAGAGATGTA","CAGAGTGCCATTTCTACGAT","CATCAACGTATTATGGTGGT","CATCTATATAGTCAGCATGT","CCAATAGGCACAAGCTGAAG","CCAATTCATCTATCGGAATA","CCGACACTCTCCGGTCTCCG","CCGAGTGACCAGACGGTGCT","CCGAGTTCGAACAGTCCACC","CCGATACTGATGGTGAGCCT","CCGCAGACTGTAAGGCTCGG","CCGGCTACGCGAGCATAGAA","CCTATCCAAGGTGCGAACAT","CCTCCAGATTCGTCAACATG","CCTCGTTGACCTCGGCGTAT","CGATGAAGTGACCAATAGCG","CGCGATACCTCTATGTATAA","CGCGTGTAATTAGTACAATT","CGCTGCCGTGGCGCACCAGG","CGGACCTTGGATGTTAGTAT","CGGCCTCATCATCTGACAAG","CGTACTTATTATAGCAGGTA","CGTATTGCTCCCTATTGGTG","CGTGAGCTCCAGACTTACGT","CTAAGAGTCCGACCAGAATA","CTAAGATATTCAACCGTATA","CTACCGCGATCAAGCTGAAG","CTACCGCGATCGATATGCCA","CTACCGGACCAGCGAACTGT","CTACCGTCGAGGCACACGTT","CTACGTAGGTCGTCTCAGAC","CTATCACTAGGACGGACAGC","CTATCGCCTTCTCGCACGTC","CTCCAGAGGCGGAGTACGTA","CTCCCGTCGAGGCATACGTT","CTCCTCTGTATAGGCTCAGG","CTCCTCTGTATGGCTCAAGG","CTCCTGAGGCGGAGTACGTA","CTCGGTGTATAGTGTGAATC","CTCTGTCTCCCGATCGTCAG","CTCTTCTCAAGCATATACAA","CTGCACTCTGGCTGTGAGAC","CTTAGCAACCGGACGCCATA","CTTCATTATAACGTCTTATA","CTTCCTACAGCATTATCCTT","CTTCGATGGTGAGCATAGAA","CTTGGCCAATCTCGGAGGCG","CTTGTCTAGTATTAAGATAA","CTTGTTGTGTTGTCTAATCC","GAATTCTCGGAACGCATTCG","GAATTCTCGGCTGGCTTCCG","GACCGCTGACGCACCGCATA","GAGAAGAACATGACGTCCTT","GAGACATTCTTCTGGATAGT","GAGAGATGTACAGGATCTTC","GAGAGCCTCCCATGTCTTGA","GAGCCACAGGTCAACGAACC","GAGGCCTGAGTGACTTCGTA","GAGTATATGTGACTTGAGGT","GATCCACTCCGACAGTTAGG","GATGCGCATGAATTCTAATT","GATTGGTAACCTAGTGTAAC","GCAACAGAACATGACCTAGG","GCAACGGAACAAGACCTAGG","GCAGATCTATACGACCGACG","GCAGGTATCCAGTTGTCGAA","GCATTGTACAAGATTGCTCA","GCCTACCTGAGTTATTATAC","GCCTCTGGCTCGATTGCGCG","GCCTGTGTATTGCTGCTGCG","GCCTGTGTTATATCGCGCCA","GCGGAGTGGATGTAGAGTCC","GCGGCACACTTACCATGACT","GCGTAGGCCTAAGATGGCCT","GCGTTAGATGCTGGTTCGAG","GCTAGTAGAATGAGTCTAGT","GCTATGCGCACATTGTAACG","GCTGACCGTAAGCATGTAAC","GCTGCTCTTCGCGAATGACT","GCTTCAGCGCACACACCAGA","GGAAGCACTAACCAATCTAA","GGAAGCACTATCTGTAGGCC","GGATACTGATGTCCATATGG","GGCAGACCTACGAGCAGGTT","GGCATCGATATGCTGGTGGC","GGCCGATACGGTGTCAATTA","GGCTATCGCGCACGCATGCA","GGTTACAGTATGTAAGAGCT","GTAACGACGCCCGGCTGATG","GTAACGGATGCACGCAAGTG","GTAGTACCGGTACGGACTCT","GTATCCGTTGTCCGACCGTA","GTATTCTATGCGAAGGCAGA","GTCACTAGGAATCGGACAAG","GTCAGGATCGCTGGCTACTA","GTCGAAGTCACCTGTTAATG","GTCGGACCGACCTAGGTACC","GTCGGACCTCACGACCGACG","GTCGTCACGGAATGCGCCAC","GTCTACCTTCAATCAATGAG","GTCTCACAGTACACCTTGTC","GTGAACGAGACGTCGGTTAA","GTGAAGTCGGATGTACTTAA","GTGACAGCGCTATAGGCCTA","GTGACCTAACATATTAGAGC","GTGAGCGGAACTACCGGACC","GTGGACAGGACCGAGTGACC","GTGTGAAGTTAGGCTAGCTG","GTGTTAACTACGCGAGGACC","GTGTTGGAACCTCGATTGGT","GTTATAGATGGTGGCAGGTG","GTTGCATGGTAGCCGCTCTA","GTTGCATGGTGACGTCAATG","GTTGCATGGTTATACCAGTC","GTTGCGCCGGCATCGTCAGT","GTTGCTCCTTAGTGTTGTGA","TAACAGCTAATGGATTAGAC","TAACATAGCAGAGACAATGG","TAACTTCATGGTGTCGCGGA","TAAGGAGAAGCGAATCACAG","TAATAGTTAACAGTGTATGC","TAATATTCAGAGGACCTGGA","TAATTCGCTGAATAGTTGCA","TAATTCGCTGCCTCATGCCA","TACAGTACGCATATGATGCT","TACATGACGAACGTAATCCT","TACGCATTAAACGACGGAGC","TACGCATTAAGCGGAACTTG","TACGCTGACCGCTGGCCGTA","TACGTGACGAACATAATCCT","TACGTGACGAGTCGCCTCTT","TACTATCCTCGCCAGCACGT","TAGAATGATTTGGTTAGGCA","TAGGACAGCCCATATTAGGA","TAGGCGCATTTAACATAGCA","TAGGCTCAGGTCCTTGCCAG","TATACAATTATCGCAGCTGT","TATATGCGTTCACTGAGCAT","TATCGGAATATCCTGGATCT","TATTACTCTCTAGCGCACGT","TATTGTCACACTCCATGGAA","TCAATCGTCCGGCACCTTGC","TCAATCGTCCTGCACTGTCT","TCAGATAGATAACGAGTATT","TCCGGATAGTAATACACGTA","TCCGTCAACGACATATGCGA","TCCTCGTGCGGCGGAACTTG","TCGACATCGACCTTAAGGCT","TCGAGGAGTGTGCCTCAGAT","TCTACAGTGGCTCTTCCGGT","TCTAGTGTGGGTCACGTGCT","TCTGACCGTATCGACGTCAG","TCTGATAGCGGCCAGCTTCG","TCTGGATAGTGCCATGTGTC","TCTTACAACGCACCTCCAAT","TCTTACAACGTACAGCCGAG","TCTTATGTTATAAGGAGAAG","TGACCATCCTGGCGTTATAA","TGACCTACAGCATTAATGGT","TGAGGCGGCCAAGACCTAGG","TGAGGCTGCCTTAGGCTATG","TGAGTCTAGTTAGTTGTCAC","TGAGTTGTGTAGGCACTTGG","TGCAAGATACCTTGTTGTGT","TGCACTTATCAAGTTCGACC","TGCCTCAGATACACACCAGA","TGCTGGTGGCCGGTCCGCTC","TGGAGAACTCGCGTTAGATG","TGGAGAGAGGCGATTGCGCG","TGGTACTGCTTGACTTCGTA","TGTCCTACCTTTCGGACACA","TGTCGGAGTGTTACTGCCTT","TGTGTAGCCGAAGTCAATGG","TGTGTAGCCGAAGTCCATGA","TGTGTAGTCGAAGTCCATGG","TTACCAAGGTGCTTCAGCGC","TTACTGCTGAGCCTGTGTGT","TTATTGCGATTGAGTTGTGT","TTCAGTGCGGGCCAGTGACA","TTCAGTGCGGTTCGAATCCT","TTCCACTACATCACTGCTTC","TTCCATGTCATCTAATGACG","TTCGTCTAGCAGACTAATAT","TTCTATCAGCAATTAATCTG","TTGACTCGGCCAGTGTATGC","TTGTGGCATCCACCGGCATG"],"strict_signature":"SIG_7dce34f54244","index":5063,"n_C4":253,"n_states":1},{"id":"FULL_f1dfcf7cf5c39ce234","states":[465,783,904,986],"C4":["TGTTCACTAGAGAGCTGTAG"],"strict_signature":"SIG_443df6477981","index":5064,"n_C4":1,"n_states":4},{"id":"FULL_f1f5ce773217358d0b","states":[5,31,141,295,407,450,465,500,586,588,612,665,783,793,844,904,986,1053],"C4":["TCCGCGGTCGCCGGCTGATG"],"strict_signature":"SIG_21fb1b5a0204","index":5065,"n_C4":1,"n_states":18},{"id":"FULL_f1fae697c7858865cd","states":[388,481,665,904,986,1053,1073],"C4":["TCTGAACCGACGATTGCGCG"],"strict_signature":"SIG_939f2eb86aa1","index":5066,"n_C4":1,"n_states":7},{"id":"FULL_f20520dcdc0c62f5ae","states":[103,572,669,793,904],"C4":["TACGAAGTGCGAGGCAAGTC"],"strict_signature":"SIG_df1cd8126f9c","index":5067,"n_C4":1,"n_states":5},{"id":"FULL_f2073181d06f24c367","states":[304,465,472,512,586,793,836,844,904,906,944,1053],"C4":["CGATACGCCAAACGTGCGTT"],"strict_signature":"SIG_1813c9126d03","index":5068,"n_C4":1,"n_states":12},{"id":"FULL_f20b70fbd671805c8a","states":[793,904,986,1053,1136],"C4":["TCTTCCACAGTGCAACCGGA"],"strict_signature":"SIG_f29e0e411da4","index":5069,"n_C4":1,"n_states":5},{"id":"FULL_f20ee0bb7bec09412a","states":[1112],"C4":["GACAGTTAGGCCTCAGGTCG"],"strict_signature":"SIG_2d39d2fb7936","index":5070,"n_C4":1,"n_states":1},{"id":"FULL_f213c85c2cf91bb57d","states":[21,141,793,904],"C4":["GGCTAGACAGTGCTGCAGTA"],"strict_signature":"SIG_23e529a197ad","index":5071,"n_C4":1,"n_states":4},{"id":"FULL_f218d114ab329d0322","states":[3,465,793,986,1053],"C4":["AAGTCACGGCGAGAACGTGT","GGCGTCAGTAGCCACTAGTC"],"strict_signature":"SIG_78a19bef4b07","index":5072,"n_C4":2,"n_states":5},{"id":"FULL_f22268d9d51c61e74b","states":[31,586,793,904,1053],"C4":["GAATGTAGGCTTACGGTTAA","TAAGGTATTCACAGTCCACC"],"strict_signature":"SIG_7c39d87cdfdd","index":5073,"n_C4":2,"n_states":5},{"id":"FULL_f22710ba7a47bcfa56","states":[5,141,602,793,904,1053],"C4":["GCTTAGATCTTTCGTGAATA"],"strict_signature":"SIG_24cfc88ae00a","index":5074,"n_C4":1,"n_states":6},{"id":"FULL_f23373a3c330841948","states":[742,793,1053],"C4":["GCAATCGAGTTGTCAGGCAC"],"strict_signature":"SIG_08bb66a604c6","index":5075,"n_C4":1,"n_states":3},{"id":"FULL_f2438925e203e2708e","states":[586,602,793,1055,1064],"C4":["TCACGCCGCGCGGCGATACC"],"strict_signature":"SIG_7f65abe3ef62","index":5076,"n_C4":1,"n_states":5},{"id":"FULL_f244319f1f8de35b1c","states":[713,793,844,904,1053],"C4":["ATACCACCTATACTCAGGAA"],"strict_signature":"SIG_bc65bd22ae08","index":5077,"n_C4":1,"n_states":5},{"id":"FULL_f269d3b4ea1499cf56","states":[5,407,586,793,844,904,1053],"C4":["GTCTGGTACGATATTCTCAC"],"strict_signature":"SIG_06b22724192c","index":5078,"n_C4":1,"n_states":7},{"id":"FULL_f271711be394ad8515","states":[141,450,793,904,926,1053],"C4":["TGCGAGCTCTACTTCAACAC"],"strict_signature":"SIG_721968cd3f4c","index":5079,"n_C4":1,"n_states":6},{"id":"FULL_f27223b3c8c9c51b52","states":[141,407,465,481,586,783,793,904,986],"C4":["TATGTATGGCTCATCTACTC"],"strict_signature":"SIG_95c78ed9152d","index":5080,"n_C4":1,"n_states":9},{"id":"FULL_f290a987ed89dea0ed","states":[141,812,1053],"C4":["AACCTAGTAGTTCAGCAACT"],"strict_signature":"SIG_15ce78937b02","index":5081,"n_C4":1,"n_states":3},{"id":"FULL_f2a38e9ae47f384694","states":[141,301,586,793,904],"C4":["CAGCAAGCAGAGTTGTCGAA"],"strict_signature":"SIG_76579adc3f65","index":5082,"n_C4":1,"n_states":5},{"id":"FULL_f2ae9b7819817bd497","states":[341,465,904,986],"C4":["GCGTTAACGCTTATTCACTC"],"strict_signature":"SIG_b461e38519e0","index":5083,"n_C4":1,"n_states":4},{"id":"FULL_f2cc097fb95732ea3b","states":[141,465,586,588,640,793,844,904,986,1053],"C4":["AGATCGCTGTACTGATCTCG"],"strict_signature":"SIG_53a8a5f09602","index":5084,"n_C4":1,"n_states":10},{"id":"FULL_f2ec816f645075f58b","states":[385,465,793,904,986,1053],"C4":["GGTATATGCCGCTTAGATCT"],"strict_signature":"SIG_cfe613f3a74a","index":5085,"n_C4":1,"n_states":6},{"id":"FULL_f2ef0080e997d89459","states":[31,713,793,877,904],"C4":["GCTCTCGGTTGACGGACAGC"],"strict_signature":"SIG_bc49d5dbdf26","index":5086,"n_C4":1,"n_states":5},{"id":"FULL_f2ef47a933cbc4fed3","states":[3,141,844,1053,1110],"C4":["ATGATCTTCGTCTGGATAGT"],"strict_signature":"SIG_9c048fe04106","index":5087,"n_C4":1,"n_states":5},{"id":"FULL_f3036534b953e3bf78","states":[669,783,793,1053],"C4":["GCTTGTCATACCTTACCACA"],"strict_signature":"SIG_3f1669ab99e0","index":5088,"n_C4":1,"n_states":4},{"id":"FULL_f30e788032d65b4bd4","states":[407,465],"C4":["CTATCTCCGGACGGATCAGC"],"strict_signature":"SIG_f025d7514195","index":5089,"n_C4":1,"n_states":2},{"id":"FULL_f311836152a36e13f8","states":[128,904,906,1053],"C4":["ACGAGTAGCTATTAAGCGCG"],"strict_signature":"SIG_14554399392f","index":5090,"n_C4":1,"n_states":4},{"id":"FULL_f316d83d3d03ff5f81","states":[5,141,586,793,904,1053],"C4":["CAGATCGGTCTATAGGCCTA","GATCGTGACTCCGGCTACGC"],"strict_signature":"SIG_3a3b31a4ad85","index":5091,"n_C4":2,"n_states":6},{"id":"FULL_f32cde376d0639257e","states":[205,586,793,904],"C4":["TATGCCTGATCTTGTTGTGT"],"strict_signature":"SIG_c28f93b51830","index":5092,"n_C4":1,"n_states":4},{"id":"FULL_f339ccb0f91b917973","states":[572,793,872],"C4":["CTGATACTTCAGAGCAGCGG"],"strict_signature":"SIG_ce963d2f2b2b","index":5093,"n_C4":1,"n_states":3},{"id":"FULL_f34e51c1881d30b2df","states":[3,450,465,586,588,665,793,844,904,986,1053,1110],"C4":["ATGGAAGGCCAGGCAGTTCC"],"strict_signature":"SIG_d5b618b96b67","index":5094,"n_C4":1,"n_states":12},{"id":"FULL_f34f99ad7917ab7f2f","states":[141,783,793,904],"C4":["ATGCTCCAGTCTGCGAGGTG"],"strict_signature":"SIG_41821c3fc738","index":5095,"n_C4":1,"n_states":4},{"id":"FULL_f35373044e14736ca2","states":[450,465,481,586,793,836,844,904,1053,1110],"C4":["ATATTAGAGCGTAATTGACA"],"strict_signature":"SIG_ebe4aa9dca6a","index":5096,"n_C4":1,"n_states":10},{"id":"FULL_f35d3d0cecbb970045","states":[793,850,904,1053],"C4":["CTTGACTCAAGTTATAACGC","GCCATCAGGACGATTGATAA","TAGGAACTCGTAATCTAATA"],"strict_signature":"SIG_d3ffe748d3da","index":5097,"n_C4":3,"n_states":4},{"id":"FULL_f36e52142aec4d07fc","states":[793,836,904,986],"C4":["CCTTGACGGCCACCTCCAAT"],"strict_signature":"SIG_c0d9b7050931","index":5098,"n_C4":1,"n_states":4},{"id":"FULL_f374393ff15aa981a6","states":[360,500,586,844],"C4":["AATCGCGCAGTGGCAATTGC"],"strict_signature":"SIG_de9cc6ef786f","index":5099,"n_C4":1,"n_states":4},{"id":"FULL_f3845adca65a2fce8a","states":[783,904,1070],"C4":["GTCTAATGCATGGTATTGTC"],"strict_signature":"SIG_3d1fbd81d163","index":5100,"n_C4":1,"n_states":3},{"id":"FULL_f396dd1c7e8ab23e6b","states":[465,586,696,793,844,1053],"C4":["CGGCAGAGTCTCCTTACCGA"],"strict_signature":"SIG_a37816aa2021","index":5101,"n_C4":1,"n_states":6},{"id":"FULL_f3a3718c25bd6b1dd1","states":[655,793,986],"C4":["CGGTCCGCTCGCAACCTCGC"],"strict_signature":"SIG_8fb6ffa37193","index":5102,"n_C4":1,"n_states":3},{"id":"FULL_f3a61609c728f6fd5a","states":[586,665,793,904,963,1053],"C4":["TACGATGCACTACGTTATGG"],"strict_signature":"SIG_e983294c21e1","index":5103,"n_C4":1,"n_states":6},{"id":"FULL_f3a757c97feb638355","states":[35,141,906,1053],"C4":["TATTCATATAAGGACCTGGA"],"strict_signature":"SIG_c1771d215dd2","index":5104,"n_C4":1,"n_states":4},{"id":"FULL_f3b1c1e8fd583b9e64","states":[450,481,793,904,1053],"C4":["GAATCCATGATATAGGCTGT"],"strict_signature":"SIG_bf5304961673","index":5105,"n_C4":1,"n_states":5},{"id":"FULL_f3b1cae7d474a2db20","states":[5,450,586,793],"C4":["CTTCCGCGCGATCCGGTGCC"],"strict_signature":"SIG_c0f2d0bd12bc","index":5106,"n_C4":1,"n_states":4},{"id":"FULL_f3b6085afa8a445deb","states":[3,31,50,135,137,141,225,465,500,586,588,665,696,793,844,904,906,986,1017,1053,1094,1110],"C4":["AGGCTAGCTGTCGAAGTACG"],"strict_signature":"SIG_e3b69c031a1e","index":5107,"n_C4":1,"n_states":22},{"id":"FULL_f3ba480cce4f22bb53","states":[450,904,1053],"C4":["CACGCTCTCTACAGTCGGAT","CGAGCAGGTTAGTAGTTACG","GCCTGTGCGTGCTAGTCTCG","TTATGACCGGCCTGAATTCT"],"strict_signature":"SIG_b04e592ee350","index":5108,"n_C4":4,"n_states":3},{"id":"FULL_f3c2e111150b4ff451","states":[35,904,906,1053],"C4":["CGGACTGAGGGAGAACGTGT"],"strict_signature":"SIG_14554399392f","index":5109,"n_C4":1,"n_states":4},{"id":"FULL_f3d01cda27ffa654c0","states":[448,793],"C4":["GTTGGTACAGTCGATAGACC"],"strict_signature":"SIG_7e5b1ee5b4da","index":5110,"n_C4":1,"n_states":2},{"id":"FULL_f3d8be9a0d80b30c29","states":[383,586,665,1110],"C4":["GACTGTATGGCTTCCTACAG"],"strict_signature":"SIG_ef01a850d31f","index":5111,"n_C4":1,"n_states":4},{"id":"FULL_f3d9c0d18e754dc6ad","states":[1,3,141,299,464,465,586,665,783,793,904,1053],"C4":["TCGCGTTAGGAGGAGCACTG"],"strict_signature":"SIG_648491492b15","index":5112,"n_C4":1,"n_states":12},{"id":"FULL_f3df8608330dfa1c2d","states":[5,472,586,1053],"C4":["AATTGTCAAGTTCTGCACGG"],"strict_signature":"SIG_ef55ef5119d3","index":5113,"n_C4":1,"n_states":4},{"id":"FULL_f3faa69fc087824e29","states":[793,836,904,1053],"C4":["AACCATATACTCATCGTTCC","AAGCGCTTAATCGTGGCAGA","AATATGACGAGTGGAGCTAC","ACGTAATTCTCGACTTAGTG","ATTGCTGGCGAAGGTTGGCC","CTTCCGATAAACGTCTTATA","CTTCGATGGTGAAGGCAAGC","GATGATTGCACGTGAGCTCC","GCATTGTACACAAGCCTTAG","GCCGGTAGCGGAGAGTCCGA","GCCTGTGCGTCGTCTCAGAC","GCTACAATCATGATCTAGTG","TCTAATGACGTAGAATGATT","TTAACCTACCCTTGTTGTGT","TTACTGCTGAAATATTATGG"],"strict_signature":"SIG_494c55fd614a","index":5114,"n_C4":15,"n_states":4},{"id":"FULL_f403f5f623005254a9","states":[1123],"C4":["TGTCTTACGAAACGCATTCG"],"strict_signature":null,"index":5115,"n_C4":1,"n_states":1},{"id":"FULL_f410f53febbe5e9ee6","states":[572,588,783],"C4":["TATCGCGCCACACCGCTAGT"],"strict_signature":"SIG_4b080f3fc688","index":5116,"n_C4":1,"n_states":3},{"id":"FULL_f4151c71e1cb99103f","states":[0,3,5,31,50,137,141,162,301,319,328,372,450,465,481,500,572,586,669,776,783,793,836,844,904,932,952,986,1017,1053,1110],"C4":["TGGCCAGTAACTTGTCTAGT"],"strict_signature":"SIG_edf8e44188b0","index":5117,"n_C4":1,"n_states":31},{"id":"FULL_f42157e71afcc58d0e","states":[3,5,103,141,201,327,450,465,481,500,560,586,588,665,783,793,844,850,899,904,932,986,1030,1053,1110],"C4":["AATACATTAACTCAACATGT"],"strict_signature":"SIG_d637d5b04435","index":5118,"n_C4":1,"n_states":25},{"id":"FULL_f422e7ba55fadbcf82","states":[5,783,1053],"C4":["ATTACTAACGATGTCCGTGC"],"strict_signature":"SIG_2fef7388f742","index":5119,"n_C4":1,"n_states":3},{"id":"FULL_f427c6b4a81e5b1e97","states":[450,586,793,904,906,1053],"C4":["GGAGCCTCTCTAGTCTACAC"],"strict_signature":"SIG_72d9affda333","index":5120,"n_C4":1,"n_states":6},{"id":"FULL_f42eff6f40605ef885","states":[5,465,793,904],"C4":["CACCTCCAATATGTCCGTGC","TTCGGCGGCTGAGTATATGT"],"strict_signature":"SIG_10bc2b037c5b","index":5121,"n_C4":2,"n_states":4},{"id":"FULL_f43c3e3f64e11d2e5a","states":[141,465,844,904],"C4":["CTTGGCGGCCATATTAACTG"],"strict_signature":"SIG_9fdee956df60","index":5122,"n_C4":1,"n_states":4},{"id":"FULL_f455cb1053015c1c4c","states":[1124],"C4":["TGATCTAGTGGGTAACTCAT"],"strict_signature":null,"index":5123,"n_C4":1,"n_states":1},{"id":"FULL_f49405dcf5a41d1100","states":[605,793],"C4":["GGAACGTGCCGAGAGATGTA"],"strict_signature":"SIG_35876028e51b","index":5124,"n_C4":1,"n_states":2},{"id":"FULL_f49cd2f2ca585b2b6d","states":[290,450,465,696,793,1076],"C4":["GACGCCTAGTAAGGTACATA"],"strict_signature":"SIG_71593142789e","index":5125,"n_C4":1,"n_states":6},{"id":"FULL_f49d8da159c1775b2d","states":[1,3,5,50,96,141,299,407,450,465,481,500,586,588,602,655,665,783,793,812,844,850,904,906,926,932,977,986,1053,1110],"C4":["GCAAGACCGTAGTCGGTGAG"],"strict_signature":"SIG_4b4cad76d91b","index":5126,"n_C4":1,"n_states":30},{"id":"FULL_f4bf44e850a8ab3df4","states":[465,713,793,836,1053],"C4":["CGATCTCGTAGCAATGCGAG"],"strict_signature":"SIG_30912b01ea1b","index":5127,"n_C4":1,"n_states":5},{"id":"FULL_f4c1fd1de5f01c52a1","states":[31,450,465,586,665,793,904,1053],"C4":["GTAGTGCCAAGTTAAGGTGA"],"strict_signature":"SIG_1dab556cfaa0","index":5128,"n_C4":1,"n_states":8},{"id":"FULL_f4c62cbc20dcf662d7","states":[3,162,745,793,904,1053],"C4":["CATGCTGACTTTCTGCACGG"],"strict_signature":"SIG_debb3a584c80","index":5129,"n_C4":1,"n_states":6},{"id":"FULL_f4cfb64ec69fd628e3","states":[3,586,783,793,986,1053],"C4":["ATTCCGAGAGGCGTAAGTAG"],"strict_signature":"SIG_0d01ac262dad","index":5130,"n_C4":1,"n_states":6},{"id":"FULL_f4fcc2e1cdc597a1d9","states":[3,5,395,450,465,586,783,793,844,904,906,932,1053],"C4":["AGAGAGGACATGAGGCGGCC"],"strict_signature":"SIG_39d301d33e89","index":5131,"n_C4":1,"n_states":13},{"id":"FULL_f5068ca9dd0e6af334","states":[793,844,932,1053],"C4":["GTTCGTGTCATCGCTTCAAG"],"strict_signature":"SIG_64ad3690aab7","index":5132,"n_C4":1,"n_states":4},{"id":"FULL_f526408626e48a98f8","states":[1,3,5,31,35,50,108,120,128,141,156,273,301,383,395,444,450,465,481,500,572,586,588,592,602,634,651,665,669,713,727,783,793,818,836,844,872,904,906,926,958,986,1010,1053,1094,1101,1110,1161],"C4":["TTACGGTTAATATCTACACA"],"strict_signature":"SIG_2781a30a15ea","index":5133,"n_C4":1,"n_states":48},{"id":"FULL_f530aeb8af63eade6e","states":[844,1053,1133],"C4":["GAGAAGAACATACAGCATCA"],"strict_signature":"SIG_17b8217fd373","index":5134,"n_C4":1,"n_states":3},{"id":"FULL_f54ac2a21b3c2c76e6","states":[465,836,1053],"C4":["CCGCAGACTGGGAGATTAAT","GCTCGGAACAAAGGTTGGCC","TATGAACAGCCGCGAGCGAT","TCGAGAAGTGAATTCTAATT"],"strict_signature":"SIG_2083f8958e86","index":5135,"n_C4":4,"n_states":3},{"id":"FULL_f54c8a2bbb4adc5f7e","states":[3,31,35,44,357,395,450,465,481,489,566,586,665,675,772,783,793,836,844,872,904,906,986,1053,1110],"C4":["GTGTCGCGGAACTGATCTCG"],"strict_signature":"SIG_f64cd34e37a9","index":5136,"n_C4":1,"n_states":25},{"id":"FULL_f55a555d329d7da153","states":[407,450,904,1053,1110],"C4":["TAGTCGCGCCATGACGGATA"],"strict_signature":"SIG_c1af9e68cb2d","index":5137,"n_C4":1,"n_states":5},{"id":"FULL_f55db3f890fb7dae7f","states":[5,31,35,50,73,141,333,450,465,500,586,783,793,904,986,1053,1057,1110],"C4":["TCGATATCCTTGAGCCTACA"],"strict_signature":"SIG_1d20e251de68","index":5138,"n_C4":1,"n_states":18},{"id":"FULL_f5655c7fbad0d63b73","states":[650,1053],"C4":["GATGAACTCTTCCTCGTGCG"],"strict_signature":"SIG_064f1ef5c3ef","index":5139,"n_C4":1,"n_states":2},{"id":"FULL_f568cd192a4702c3ee","states":[1,793],"C4":["CAGCGCCTTGCCTGTTAATG","CCAGAGTTGAATATGATGCT","CGTTCAATAAGATATTGTAG","GAGATTCGGTGCAACACGCT","GTGGTGCATCCCTGTTAATG","TCGCGTTAGGCGATCTCGTA"],"strict_signature":"SIG_3b50353f864d","index":5140,"n_C4":6,"n_states":2},{"id":"FULL_f56f4c83d6ab2011b6","states":[343,586,904],"C4":["GGCATACGTTGGCACTTCCA"],"strict_signature":"SIG_7f295460299d","index":5141,"n_C4":1,"n_states":3},{"id":"FULL_f581e096bae8d973f5","states":[438,669,793,904,1053],"C4":["GTACGAGTTGGCCAGCATTA"],"strict_signature":"SIG_37a7c5957932","index":5142,"n_C4":1,"n_states":5},{"id":"FULL_f59111d5bf37b5ab15","states":[19,141,363,465,481,586,602,655,793,850,904,926,1023,1053],"C4":["CTAGCGGCATCCGGTCTCCG"],"strict_signature":"SIG_2987f4c67a6e","index":5143,"n_C4":1,"n_states":14},{"id":"FULL_f596f1ab5093fa16a2","states":[372,383,586,793,1110],"C4":["GGCATTCGAACTATGTATAA"],"strict_signature":"SIG_caa6e3a4ade2","index":5144,"n_C4":1,"n_states":5},{"id":"FULL_f5a09f3d19f0f523c2","states":[586,713,793,836,1053],"C4":["CACTACTTGATTATTATCAG"],"strict_signature":"SIG_a734a942cf9a","index":5145,"n_C4":1,"n_states":5},{"id":"FULL_f5a62176347ff6dab0","states":[141,301,500,586,665,783,904,1053,1110],"C4":["ATGATGTTGCGTCAGTTCTG"],"strict_signature":"SIG_9e1863766658","index":5146,"n_C4":1,"n_states":9},{"id":"FULL_f5ae283282952d2588","states":[120,363,465,481,500,586,665,674,793,904,1053],"C4":["TACGGTTGCAGGCAGACCTA"],"strict_signature":"SIG_775b3746fe05","index":5147,"n_C4":1,"n_states":11},{"id":"FULL_f5b89b01144764c261","states":[465,793,1110],"C4":["ATATTAACTGACGGTACCTC","ATTATAGCACCTTGCCAATG","TAACTTCATGTGTAGAGTCC"],"strict_signature":"SIG_2499ea7ce1ff","index":5148,"n_C4":3,"n_states":3},{"id":"FULL_f5baa1a401916f8164","states":[35,481,844,910],"C4":["TTAATTGCTCACGGTACCTC"],"strict_signature":"SIG_f5ddd2d5c05b","index":5149,"n_C4":1,"n_states":4},{"id":"FULL_f5bb2450c0e2edc23a","states":[215,586,904,1110],"C4":["GTGCCACCTGACCAAGCCAG"],"strict_signature":"SIG_469133de44d2","index":5150,"n_C4":1,"n_states":4},{"id":"FULL_f5bdfb9766ff2835a5","states":[5,793,904,906,1053],"C4":["AGGAGCTCCAGCTCGGTATG","GCCGTACGGTATCGTCGCAG","GTCACGTGCTAACCTTGCGG","TCTGTTCATACTTGGCCAAT"],"strict_signature":"SIG_e88a9790c244","index":5151,"n_C4":4,"n_states":5},{"id":"FULL_f5cfe16c06a9d65f66","states":[465,793,844,986,1053,1101,1110],"C4":["CCGCATACGTGAGTATATGT"],"strict_signature":"SIG_4093564c633f","index":5152,"n_C4":1,"n_states":7},{"id":"FULL_f5defbf7b995bb59c3","states":[5,588,904,1053],"C4":["AAGGTACATAATCGGACAAG","TTGTCAGTGGTTGACATCTC"],"strict_signature":"SIG_adfa38cd1395","index":5153,"n_C4":2,"n_states":4},{"id":"FULL_f5f41ad6ffc954a1b9","states":[301,586,793],"C4":["AGTCGACCATTAGTCGCGCC","ATCGTATAGGCTGAGACGGC"],"strict_signature":"SIG_2e5ca763c18d","index":5154,"n_C4":2,"n_states":3},{"id":"FULL_f5f9701089cdb77ed5","states":[120,500,588,793,1053],"C4":["AATAATGCACGGACGCCATA"],"strict_signature":"SIG_dcdbba294d8b","index":5155,"n_C4":1,"n_states":5},{"id":"FULL_f5fd553e54e3666b63","states":[5,31,50,141,465,586,639,651,783,793,844,904,982,986,1045,1053,1101,1110],"C4":["GGAACGTGCCTATTATATGG"],"strict_signature":"SIG_d48f9468dd3d","index":5156,"n_C4":1,"n_states":18},{"id":"FULL_f5ff67113bed9e3fc3","states":[5,141,383,450,465,586,588,665,793,844,904,1053,1110],"C4":["TACTAATGGCGCTCGGAACA"],"strict_signature":"SIG_e5c240223499","index":5157,"n_C4":1,"n_states":13},{"id":"FULL_f5ffe4e734ce445d65","states":[1,5,465,783,793,904,1053,1110],"C4":["GTAGTGCCAATCGCGGTATT"],"strict_signature":"SIG_cd8b2b8eebd4","index":5158,"n_C4":1,"n_states":8},{"id":"FULL_f604dd3f2c1e399391","states":[407,665,793,904,1053],"C4":["CCGTAGCTCATCCTAACAAT"],"strict_signature":"SIG_75520c60444d","index":5159,"n_C4":1,"n_states":5},{"id":"FULL_f607144badf943f775","states":[5,50,357,465,586,783,793,904,986,1053,1101],"C4":["ACGCAGAGGTATGTTCTATA"],"strict_signature":"SIG_488d0f266939","index":5160,"n_C4":1,"n_states":11},{"id":"FULL_f60c9a7ef5f798ec45","states":[271,465,783,793,904,986],"C4":["CATAGGACTGTGGACGTGAC"],"strict_signature":"SIG_6b92e1aec059","index":5161,"n_C4":1,"n_states":6},{"id":"FULL_f616463297380b693f","states":[295,586],"C4":["GTAGTACCGGGATTACTACA"],"strict_signature":"SIG_8e5f740ac8c0","index":5162,"n_C4":1,"n_states":2},{"id":"FULL_f6277a3f4d069fa642","states":[783,1110],"C4":["CATACGCCATCGTCTGCTGA"],"strict_signature":"SIG_222d914f8569","index":5163,"n_C4":1,"n_states":2},{"id":"FULL_f64d4128c55ccd5dac","states":[586,669,904,1053],"C4":["ACACTGAGTCCGCGATACCT","TATTACTCTCGAATCCATGA"],"strict_signature":"SIG_6a920d5caebf","index":5164,"n_C4":2,"n_states":4},{"id":"FULL_f64dedf16795a6d97b","states":[5,793],"C4":["AACAGACGACGCGAACACGA","AAGTGCTGGTATATTATCCA","ACATACGTCCTTGGACGGCG","ACGATTACCAACTCCAGATT","ACGTATACAGTGAGTCTAGT","AGAAGCGTATCATCACTTCC","AGACCGCGAAAGTTGTTCGT","ATCCACTAAGCCAGATATCT","ATCGGACAAGCTAAGATATT","ATCGTCGCAGCAGTTCAGCT","ATGCGAGCGTCGTCCGCTCT","CACCTCCAATGTTGCTCCTT","CACTTAGCTAAAGCGATTCC","CATCGTCAGTCATGCTGACT","CCTATTGGTGCTACTAATAA","CGCTGCCGTGTCTGATCTAA","CTCGCAGGTCGCATTGTACA","CTTCATAACGTTCACTGGCG","GACGCCTAGTTATCAATGCA","GACGTCAATGAGCCGCACCG","GCGATAGTCAATCAGAGTCA","GCTAGTAGAATGTCTACGCG","GGCATTCGAAGTCAAGCAGA","TGACTGTCAGGATTCGGAAG","TGAGCCAATGGGAGTATTAA","TGCAGTGGTACATCTATATA","TTACCAAGGTCTAAGAGTCC","TTCTATCAGCTGATGACGTA","TTGAATGCGTTCTGTAGGCC"],"strict_signature":"SIG_f259c9ab4da7","index":5165,"n_C4":29,"n_states":2},{"id":"FULL_f6546b79961d373b97","states":[465,793,904,906],"C4":["AATACTCGATAAGTAAGCGT"],"strict_signature":"SIG_98741dac4dc6","index":5166,"n_C4":1,"n_states":4},{"id":"FULL_f6621bd189b6922ba0","states":[665,1110],"C4":["CGACGGACGATTGTCAGTGG","GCCTACCTGATCTGAATGAT","TTAATTGCTCAACGGTCTTG"],"strict_signature":"SIG_16e37deae72a","index":5167,"n_C4":3,"n_states":2},{"id":"FULL_f662a113d68abda28a","states":[231,465,793,844,904],"C4":["TAGGAACTCGCTCGAGAGCA"],"strict_signature":"SIG_b9b88b52b9ba","index":5168,"n_C4":1,"n_states":5},{"id":"FULL_f66c691d8d5b57c253","states":[35,327],"C4":["ACGCAGAGGTCGTCGTTCAG","GTGACTGTACCGTCAACATG","GTGCGTATGTAACGTGCGTT","TACCATGACTGACCTATCCT","TATGCTCTCCCTCTTCTCAA"],"strict_signature":null,"index":5169,"n_C4":5,"n_states":2},{"id":"FULL_f67093d40ba3518687","states":[586,588,906],"C4":["GTCTGGTACGACGATGTCGT"],"strict_signature":"SIG_27c1af16ec30","index":5170,"n_C4":1,"n_states":3},{"id":"FULL_f6775f9300814b66c9","states":[50,586,1053],"C4":["TTATCCATCCAAGATGGCCT"],"strict_signature":"SIG_3657ad5fd4ca","index":5171,"n_C4":1,"n_states":3},{"id":"FULL_f678d2de924172bf16","states":[407,465,793,904,1053],"C4":["CCGGCTGATGGACCAGAATA","TGACACGTTATCCGACTTAA"],"strict_signature":"SIG_b36df42108f4","index":5172,"n_C4":2,"n_states":5},{"id":"FULL_f69f2316639d039d0c","states":[35,465,793,1053,1101],"C4":["GCAATGATCAGGTCCGGTGT"],"strict_signature":"SIG_e7875402eaed","index":5173,"n_C4":1,"n_states":5},{"id":"FULL_f6aa922ed077690a74","states":[31,141,793,904],"C4":["TTATTCACTCCCTCGCCTCT"],"strict_signature":"SIG_ef29dda471be","index":5174,"n_C4":1,"n_states":4},{"id":"FULL_f6b71dfafa9ee9f5a9","states":[3,5,7,31,35,141,301,450,465,481,500,572,586,602,665,713,727,783,793,844,850,904,906,986,1053,1076,1110],"C4":["CACCTCCAATAGTGGACACC"],"strict_signature":"SIG_3640fdf98ec9","index":5175,"n_C4":1,"n_states":27},{"id":"FULL_f6c78fd9f101480a56","states":[3,5,31,103,141,186,275,327,412,450,465,472,481,500,586,602,669,742,783,793,844,904,926,986,1018,1048,1053,1061,1101,1110],"C4":["GTCGGACCTCAAGTACTAAT"],"strict_signature":"SIG_7d6c7e1bf6f5","index":5176,"n_C4":1,"n_states":30},{"id":"FULL_f6cc550d5c42d10047","states":[5,450,465,586,793,904,1039,1053],"C4":["GACTCTCCAAAGATTGAGAG"],"strict_signature":"SIG_38d469e74785","index":5177,"n_C4":1,"n_states":8},{"id":"FULL_f6d82ce598ca955e35","states":[140,141,465,481,586,793,844,904,1053],"C4":["GCAATCGAGTTGACCATCCT"],"strict_signature":"SIG_5e4594f19ccf","index":5178,"n_C4":1,"n_states":9},{"id":"FULL_f7178da6dcb48ae6ed","states":[5,35,141,450,465,481,586,783,793,844,904,1053],"C4":["TTGAGCCTGACGACCTTGGT"],"strict_signature":"SIG_c5d4685f220d","index":5179,"n_C4":1,"n_states":12},{"id":"FULL_f72f397e274daed0b2","states":[357,793,904,1053],"C4":["GTTAATAATCTCGCGGTATT"],"strict_signature":"SIG_904e32560f0a","index":5180,"n_C4":1,"n_states":4},{"id":"FULL_f742582287fde8a78e","states":[465,986,1053,1110],"C4":["CAGGCTAAGACTGACCTGGT"],"strict_signature":"SIG_d41fab8a0205","index":5181,"n_C4":1,"n_states":4},{"id":"FULL_f74f20495b754e6375","states":[549,665,1053],"C4":["GTGTCCATACCGACTACTCT"],"strict_signature":"SIG_92a48be394f6","index":5182,"n_C4":1,"n_states":3},{"id":"FULL_f7612142c007420c8e","states":[481,793,836,1053],"C4":["TAACATTGTGAGACGGTGCT"],"strict_signature":"SIG_c13444a8019c","index":5183,"n_C4":1,"n_states":4},{"id":"FULL_f7656420d0fa6a3f69","states":[465,481,586,665,1053],"C4":["GCTTCAGCGCGACTAAGGTC"],"strict_signature":"SIG_008a054ca031","index":5184,"n_C4":1,"n_states":5},{"id":"FULL_f7760a1065c1ca3cc6","states":[465,481,793,986,1053],"C4":["GCGCGTACGCTTCGCCGTTA","TTATGGTGGTCGCGTGTAAT"],"strict_signature":"SIG_f4634a48acd2","index":5185,"n_C4":2,"n_states":5},{"id":"FULL_f7772b23fd076617fe","states":[793,903],"C4":["GCTCGGAACATGCAAGATAC"],"strict_signature":"SIG_cbad385699d0","index":5186,"n_C4":1,"n_states":2},{"id":"FULL_f77f767300a1f0c68a","states":[465,904,906],"C4":["CGCACTCACCTTGATATTCC"],"strict_signature":"SIG_88d20e572850","index":5187,"n_C4":1,"n_states":3},{"id":"FULL_f785b3c9baebdbd98e","states":[50,141,793,904,926],"C4":["CTTGTAGCATACACACCAGA"],"strict_signature":"SIG_aba1abe859c7","index":5188,"n_C4":1,"n_states":5},{"id":"FULL_f79772140a32ca82ae","states":[5,481,793,904,1053],"C4":["CATTCCGGCTCGCGATACCT","TTGAGGAGACGACGCCTAGT"],"strict_signature":"SIG_cc6b5b24f3c0","index":5189,"n_C4":2,"n_states":5},{"id":"FULL_f7ae742ac77fd9c0f8","states":[3,141,465,586,588,793,1053],"C4":["CCACGCTGTGGCAACACGCT"],"strict_signature":"SIG_7aca9597b8ef","index":5190,"n_C4":1,"n_states":7},{"id":"FULL_f7bd1d08d40e7015f6","states":[301,465,586,700,793,904,986,1053],"C4":["GCTCGGTATGGCTCAACTAA"],"strict_signature":"SIG_fb708b715680","index":5191,"n_C4":1,"n_states":8},{"id":"FULL_f7c034fdea210c0d07","states":[450,793,802,836,1053],"C4":["TAACATCTAGACATGCCTGT"],"strict_signature":"SIG_e394b50bea3a","index":5192,"n_C4":1,"n_states":5},{"id":"FULL_f7d449acdfaeafe07d","states":[395,904],"C4":["GACTTGAGGTTGTGTAGCCG"],"strict_signature":"SIG_e976b99a7886","index":5193,"n_C4":1,"n_states":2},{"id":"FULL_f7dbfb0274f069c0d3","states":[586,783,793,850,904,1053,1110],"C4":["ACATATTACCGGCTCGTATA","AGATTGCTCACCGGCAATAC"],"strict_signature":"SIG_d125d0c4bac1","index":5194,"n_C4":2,"n_states":7},{"id":"FULL_f7e53e194fe7f924f6","states":[793,904,906,1053,1101,1110],"C4":["TTACTGCCTTCGCCTGGAGA"],"strict_signature":"SIG_2a092dd02e7f","index":5195,"n_C4":1,"n_states":6},{"id":"FULL_f7f3ac643e43b1bf49","states":[5,301,586,793,904],"C4":["AGTCGGTGAGAGTTGCGATA"],"strict_signature":"SIG_3a627ccb9bc5","index":5196,"n_C4":1,"n_states":5},{"id":"FULL_f7f4b118f9599bf74a","states":[35,327,465,793,904,1053],"C4":["TCTTCCACAGGTGTCACGAG"],"strict_signature":"SIG_55a857f9fa08","index":5197,"n_C4":1,"n_states":6},{"id":"FULL_f7f93a3e3ae20ceab4","states":[450,465,481,793,986,1053],"C4":["GACGCTGCTAAGTTCCTGTC"],"strict_signature":"SIG_4bb160a7403f","index":5198,"n_C4":1,"n_states":6},{"id":"FULL_f7f9d4e30d51876c3a","states":[3,35,103,141,301,465,586,588,651,678,708,713,783,793,836,844,904,926,986,1053,1110],"C4":["TCTGATAGCGTTAACGTAGG"],"strict_signature":"SIG_d6bf00c11020","index":5199,"n_C4":1,"n_states":21},{"id":"FULL_f7fbc95a0d11c9c10b","states":[199,465,986],"C4":["GCCTGAGTATTGCTGCTGTG"],"strict_signature":"SIG_df250b01dae8","index":5200,"n_C4":1,"n_states":3},{"id":"FULL_f7fedb50be12252b7c","states":[586,850,904],"C4":["CAACCGTATAGTTAAGGTGA","GATAACATCATGAGCATAAC"],"strict_signature":"SIG_8f29133c40cb","index":5201,"n_C4":2,"n_states":3},{"id":"FULL_f80e12379bda307735","states":[450,586,793,986,1053],"C4":["AGCAGCCACGCCTTGGATCC","ATGCTCCAGTTTGTCGGTAA"],"strict_signature":"SIG_a2d2970ea618","index":5202,"n_C4":2,"n_states":5},{"id":"FULL_f8131fa0e151eb11cd","states":[783,793,843,904,1053],"C4":["CCTTGACGGCATCGATTCTG"],"strict_signature":"SIG_0152041e827b","index":5203,"n_C4":1,"n_states":5},{"id":"FULL_f81b4ec428a2ef1978","states":[3,5,21,35,103,141,343,450,465,472,500,586,588,589,602,783,793,844,904,906,986,1053,1094,1110,1125],"C4":["AATACCGATTACATTAGATA"],"strict_signature":"SIG_6d9dfbe3e706","index":5204,"n_C4":1,"n_states":25},{"id":"FULL_f81cdaa95c48d34528","states":[141,465,586,904,1053],"C4":["ACATCTTCACCATAGGACTG"],"strict_signature":"SIG_1aebb3f72b47","index":5205,"n_C4":1,"n_states":5},{"id":"FULL_f8294ef0b318b1bbfc","states":[3,5,31,35,50,141,271,301,354,450,465,481,500,561,572,586,588,602,651,665,713,783,793,812,836,844,850,904,906,926,932,986,997,1053,1101,1110],"C4":["AAGATCAATTGGATGTGCTA"],"strict_signature":"SIG_ab5c0366690b","index":5206,"n_C4":1,"n_states":36},{"id":"FULL_f83a268652d39d125e","states":[73,793,904,1053],"C4":["CCTATTGGTGTGACACGTTA","GATAATGATGGCCTGTGTTA"],"strict_signature":"SIG_37a7c5957932","index":5207,"n_C4":2,"n_states":4},{"id":"FULL_f861fe6b7c670a0179","states":[586,793,836,1110],"C4":["ATGGTATGATTAGAATGATT"],"strict_signature":"SIG_278d9b27e0f9","index":5208,"n_C4":1,"n_states":4},{"id":"FULL_f86828cb686f8dc8d6","states":[727,793,904],"C4":["CTAGGCCACGGACAATTGAG"],"strict_signature":"SIG_48153aaf286b","index":5209,"n_C4":1,"n_states":3},{"id":"FULL_f87113abcfd6d051d7","states":[5,586,844],"C4":["GAGAGATGTATCCGTCTATA"],"strict_signature":"SIG_9afd952d5e0e","index":5210,"n_C4":1,"n_states":3},{"id":"FULL_f87e24187cdad4f882","states":[141,450,659,793,1053],"C4":["AAGGTCGGTTATGACTATGC"],"strict_signature":"SIG_e59c9c0f836b","index":5211,"n_C4":1,"n_states":5},{"id":"FULL_f88826d3e9af7f620a","states":[271,465,481,793,844,904,1053],"C4":["GATGAGAGGTATGGAAGGCC"],"strict_signature":"SIG_eaea9a6ee736","index":5212,"n_C4":1,"n_states":7},{"id":"FULL_f8d63de7deac9903b7","states":[3,5,793,1053],"C4":["ACATATGCGACGTCTCAGAC","CTCAACATGTTGCCTCAGAT"],"strict_signature":"SIG_7a28b1bd7df1","index":5213,"n_C4":2,"n_states":4},{"id":"FULL_f8e27ad7dc5d56e4f9","states":[844,906,1053],"C4":["CCGGCTACGCAGTGTCTAGA","GCCGGTTGTAACTGCACAGG"],"strict_signature":"SIG_6ba65cd28265","index":5214,"n_C4":2,"n_states":3},{"id":"FULL_f8e888576859c87c8b","states":[1,3,31,141,465,586,904,1053],"C4":["CCAATCGGACAGAATTCAGT"],"strict_signature":"SIG_dd646a546cbf","index":5215,"n_C4":1,"n_states":8},{"id":"FULL_f8fc283cb369eaff36","states":[669,793,939,1053],"C4":["AGCTATGCTTTGTCTACGCG"],"strict_signature":"SIG_08bb66a604c6","index":5216,"n_C4":1,"n_states":4},{"id":"FULL_f8ffd03a94e884d477","states":[301,793,932,1053],"C4":["CGGTAGACACATGACGGATA"],"strict_signature":"SIG_4b535f30cf41","index":5217,"n_C4":1,"n_states":4},{"id":"FULL_f8ffef46bee20e3f2b","states":[3,904],"C4":["ACTATGGCTGCACGGATCGA","ATCCGGTGCCGCTAGAAGTT","CCGCAGGAGCCATCACTTCC","CGTAGACACTGTGACTGTAC","CTGGCAACATCATTAACCAA","GCACATTGCGGGTGCAACCT","GCACTTCACGGGCCTGCACA","GCGAACGATCCTACCGGACC","TAAGGAGAAGCCGTGCAACC","TAATTCGCTGTAATCCGTCG","TCTTATGTTAAGTCGACCAT","TTATTGGCTAGAACGTGAAG"],"strict_signature":"SIG_f7ca2b4b8993","index":5218,"n_C4":12,"n_states":2},{"id":"FULL_f90586dff9f569fbc8","states":[5,588,783,793,1053],"C4":["CTGACCTGGTCGCACTCACC"],"strict_signature":"SIG_688e943153e9","index":5219,"n_C4":1,"n_states":5},{"id":"FULL_f9070d97d70343c942","states":[836,844,904],"C4":["TGCTCTATTCCTAGCGGCAT"],"strict_signature":"SIG_f6e92d6732a8","index":5220,"n_C4":1,"n_states":3},{"id":"FULL_f9476e2168b74256b4","states":[3,5,8,92,96,141,271,343,363,450,465,481,500,524,586,639,665,783,793,836,844,904,986,1052,1053,1069,1101,1110],"C4":["AGATCGCTGTTCTCCATGAC"],"strict_signature":"SIG_52204dddba5f","index":5221,"n_C4":1,"n_states":28},{"id":"FULL_f94b95f17d34b49c91","states":[5,141,783,904,1053],"C4":["TCTACAGTGGACGACTATTA"],"strict_signature":"SIG_b43e42a1389a","index":5222,"n_C4":1,"n_states":5},{"id":"FULL_f952b6aab26ef9b867","states":[141,481,793,904,1053],"C4":["CTGGATTAAGAATAGTAGTG","GGTGCATTGGTGTAAGAGCT"],"strict_signature":"SIG_493f4b654627","index":5223,"n_C4":2,"n_states":5},{"id":"FULL_f95735f7dfd11ea4ba","states":[31,141,793,904,986,1053],"C4":["TTACTCAGACTGTAGAGTCC"],"strict_signature":"SIG_e4d773d249ab","index":5224,"n_C4":1,"n_states":6},{"id":"FULL_f9602658c8532f7b90","states":[31,141,465,666,793,844,904,1053],"C4":["GATGAACTCTGAGATTCGGT"],"strict_signature":"SIG_c56deb8d8922","index":5225,"n_C4":1,"n_states":8},{"id":"FULL_f96601c8fe1a9725da","states":[141,586,793,836,904,1053],"C4":["TACGCTTCGAAGCAGGCAGC","TTGGTAAGTTATACGTTCCA"],"strict_signature":"SIG_9de91d566ead","index":5226,"n_C4":2,"n_states":6},{"id":"FULL_f97d159cde39fac120","states":[141,450,465,793,904,1053],"C4":["AAGCCTTGACTAGATAGCGT","GCGGAGCCATAGTTATCAGA"],"strict_signature":"SIG_244289c07fa7","index":5227,"n_C4":2,"n_states":6},{"id":"FULL_f98b4197a95f31ed51","states":[465,986,1053],"C4":["AAGACTTACCCCGGCTACGC","AAGGAATGTAAAGATCAATT","ACGTTCTAGCTTACCAAGGT","AGGCGCCATGAATGCGCCAC","ATAGAACTGCGCACATTGCG","CAAGCAATTCATATCAATCG","CACTAGATTCTGTAGCGTAA","CAGGTGTAGAGTGAGCGGAA","CCAGAGTTGAACCGATGACG","TAATAGTTAATCACGGTGGC","TAATAGTTGATCACGGCGGC","TACCATGACTGAGTATTCCG","TACCTCGTACGATAATGATG","TTCTACCAGCTTATTCGAGG"],"strict_signature":"SIG_abedd539f911","index":5228,"n_C4":14,"n_states":3},{"id":"FULL_f98eb664f963526554","states":[586,793,904,971,1053],"C4":["CTGGCTATGTAATATGACGA"],"strict_signature":"SIG_b66a14649daf","index":5229,"n_C4":1,"n_states":5},{"id":"FULL_f994c57efab68e6a9a","states":[481,586,793,1110],"C4":["GCCATCAGGAGATGGAGTGC"],"strict_signature":"SIG_eb2fc3a263ff","index":5230,"n_C4":1,"n_states":4},{"id":"FULL_f99c16567b69eb3def","states":[44,586,904,906,1053,1110],"C4":["TGGCCAGTAAATATCAATCG"],"strict_signature":"SIG_8a417d88ef44","index":5231,"n_C4":1,"n_states":6},{"id":"FULL_f99e8ea0bad0dd5525","states":[450,465,586,793,904],"C4":["CTTCGGCCGGAGATTGCTCA","GCTTCCTAACGCGGTGCAGA"],"strict_signature":"SIG_6060bb069ec3","index":5232,"n_C4":2,"n_states":5},{"id":"FULL_f99f58af4c037363ec","states":[141,904],"C4":["AACCTGGTGAGCCTGAGTAT","AACTGAGCGGCGCGAGGACC","AAGATCAATTGGATGTGTTA","AATAGTAGTGTTCTGCTTCT","ACATAGGTGGTAGTTGTCAC","ACGATTACCAGCAACACGCT","ACGCAACTCTAGCCGGACGC","ACGTTGTACGGCCTGTGCGT","ACTAACCGTAAGGAACCACT","ACTGCACAGGTCGAGCCTTC","AGCGAACTGTTGACGTCCTT","AGGAGCACTGCATCGTCAGT","ATATTGATATCTCGAGCTAG","ATGATGTTGCGGAGTGACCT","CAACATCGCGTTCTGTGACT","CACGCTCTCTATGATGTTGC","CACGGATCGAATGATCTTCG","CACTGTGGAACCATCGTGAC","CAGAATCTCCTCCTGATCAA","CAGAATCTTCAGGTGTAAGC","CAGAATCTTCTATTCTTAAT","CAGGTTAACTGCAAGTCTAT","CATCAATTAACTGTGCTAGG","CATGGCAGCGGTTGGATCCT","CCGGTCACTATATCACTGAC","CCTGATCGCACGTACGTAGG","CGATAAGCACCGCTGCTTAG","CGATAGAATAAACGAGGTCC","CGCCTCATCTGCAACGACTA","CTATCGCTGAATCTGAGATG","CTCCTCTGTAATTAATACGG","CTGTGAGCAGCGACGTTCCT","GAACGCCGTGGGCATTCGAA","GAACGCCGTGTAGAACTCGA","GAATTCTCGGTATTGAGGTC","GACCATGTGCATCGTCGCAG","GATTCAGAGATCGTAGTCGT","GCAACCGACACACACTATAC","GCAATCGAGTATTCCGCTCG","GCGAACACGGGATCCACTCC","GCGCGTACGCAGGTCGCAAC","GCGTATGCGGGTGCGTATGT","GCTCACCTCCATTAGTGGTC","GCTCGGAACACTGGTGTTGT","GCTGGCCGTAATCGGACAAG","GCTTAGTCGGCCTCGCCTCT","GCTTATTCTTGCCGCGATGA","GGAGTACGTAATATTGATAT","GGCACGACGTATCCTCATCA","GGCATGACCATACCTCGTAC","GGTGTTATAATCTAATGACG","GGTTGAGCCGTAGAACTCGA","GTCACGTGCTCGACGCTCTC","GTCCTTGCACCTATCGCTGA","GTCCTTGCACGGAGTTGACC","GTCTCACAGTCAAGCAATTC","GTGCCGTGTTGTGTGAAGTT","GTTATAACGCATTATTGTGC","TACGCCGATTGGTGAGGTGC","TAGATCTAATTTCGAATCCT","TATCAATGCACATTATCCTT","TATGAACAGCGCCGCGACTT","TATGCCTGATATATACGCCT","TCACGCCGCGTGAGCCGCGC","TCGCATCTTGCATCACTTCC","TCGCTCGGTGCCTCTATCTC","TCTCGCGACCCGCACTGGAT","TCTTACAACGGAGAGATGTA","TGACGGCCGGTCCTCGTGGG","TGATGTCGATGTGTTGGAAC","TGCTCAGAAGTGTAGAGTCC","TGGCAATTGCAGTGTGAATC","TTAACGTAGGACGCATTGCA","TTAGGCTATGCCGTCCGGTG","TTCTATCAGCACATTCTTAT","TTGCAGCCGCCGATTCCGGC"],"strict_signature":"SIG_09de1402c503","index":5233,"n_C4":76,"n_states":2},{"id":"FULL_f9b5ca1cfd4be3cf32","states":[904,1123],"C4":["ATACGTACTGCTTGTCTAGT"],"strict_signature":"SIG_d5b75a406639","index":5234,"n_C4":1,"n_states":2},{"id":"FULL_f9c03000f060f7814f","states":[31,103,586,793,1053],"C4":["AATTCGAAGGGTTGTATGCA"],"strict_signature":"SIG_dc33e0963502","index":5235,"n_C4":1,"n_states":5},{"id":"FULL_f9db21e824e86f1117","states":[465,665,783,793,836,872,904,932,1053],"C4":["ACGCATTGCAATGACCTCTG"],"strict_signature":"SIG_12b24244292d","index":5236,"n_C4":1,"n_states":9},{"id":"FULL_f9e1ba84fcb153aaa4","states":[586,713,904,1053,1110],"C4":["TCATCTACTCGTTAAGGTGA"],"strict_signature":"SIG_275a6ddb0353","index":5237,"n_C4":1,"n_states":5},{"id":"FULL_f9f2f8eb3f53331366","states":[35,141,465,586,602,713,793,844,904,1053],"C4":["CTAAGAGTCCAGTGCCGTTC"],"strict_signature":"SIG_d3edc52e2d0c","index":5238,"n_C4":1,"n_states":10},{"id":"FULL_f9fbf4c3db79194c99","states":[141,301,489,793,844,904,906,1053],"C4":["GCACTTCACGGCTTCTGTAC"],"strict_signature":"SIG_1f52c27c4ce4","index":5239,"n_C4":1,"n_states":8},{"id":"FULL_fa0b28975e0500685b","states":[3,5,465,586,793,904,906,986,1053],"C4":["TTCGTAGCACCGCAATCCAC"],"strict_signature":"SIG_cbfd998aea28","index":5240,"n_C4":1,"n_states":9},{"id":"FULL_fa0cad34f7907488fd","states":[3,465,700,793,904,986],"C4":["TGATAGCATGACGCCTCAGT"],"strict_signature":"SIG_4acd17bef0e1","index":5241,"n_C4":1,"n_states":6},{"id":"FULL_fa0d5b9b876e7db42c","states":[793,986,1053,1121],"C4":["CTCCTCTGTAATACTGAGGA"],"strict_signature":"SIG_b6147fb566b6","index":5242,"n_C4":1,"n_states":4},{"id":"FULL_fa14043fd5b18d47dc","states":[586,665,783,904,986,1053],"C4":["TACCATGACTTAACATAGCA"],"strict_signature":"SIG_d70fab7b971e","index":5243,"n_C4":1,"n_states":6},{"id":"FULL_fa356d830dcb1a9d50","states":[588,783,793,904],"C4":["ATACCGAGCTCCTTAAGGCT","CAGGAACGAGCTCTATGCTA"],"strict_signature":"SIG_9ab765e282da","index":5244,"n_C4":2,"n_states":4},{"id":"FULL_fa3a8e55241da3f5b9","states":[103,465,586,793,904,1053,1110],"C4":["CCGAGTTCGAACGACTATTA"],"strict_signature":"SIG_47a0bb147b3a","index":5245,"n_C4":1,"n_states":7},{"id":"FULL_fa4568f01f2be5d726","states":[35,327,904,1053],"C4":["GACCTGATAACGTCGTTCAG"],"strict_signature":"SIG_99c99ba57ddb","index":5246,"n_C4":1,"n_states":4},{"id":"FULL_fa45b555a22c38fb12","states":[450,465,586,904,1053],"C4":["CGATAGTACGAGCAACATGA"],"strict_signature":"SIG_fe88c9a52428","index":5247,"n_C4":1,"n_states":5},{"id":"FULL_fa51d078eef07e318c","states":[44,586,669,793,904,977,1053],"C4":["CTTCTTCGTATTATGGTGGT"],"strict_signature":"SIG_b66a14649daf","index":5248,"n_C4":1,"n_states":7},{"id":"FULL_fa57b83165d382fdd9","states":[333,793,844,904],"C4":["AGCTCATCGCCTCAACATGT"],"strict_signature":"SIG_804b03df433c","index":5249,"n_C4":1,"n_states":4},{"id":"FULL_fa5f0af1a45b3c16ef","states":[1148],"C4":["CATACACTTGTCTGTAGGCC"],"strict_signature":null,"index":5250,"n_C4":1,"n_states":1},{"id":"FULL_fa685871418c8db36e","states":[465,713,793,1021,1110],"C4":["TACGCCGATTAGAGGAGGCG"],"strict_signature":"SIG_b7a657a30f64","index":5251,"n_C4":1,"n_states":5},{"id":"FULL_fa751f5f812f53fdc7","states":[465,586,793,904,1053,1094,1110],"C4":["CTTGTTGCTAATATTAGAGC"],"strict_signature":"SIG_0384c76c2082","index":5252,"n_C4":1,"n_states":7},{"id":"FULL_fa75c15daa10068348","states":[693,793],"C4":["GCCGTCGAGATGACACGCGT"],"strict_signature":"SIG_7e5b1ee5b4da","index":5253,"n_C4":1,"n_states":2},{"id":"FULL_fa7b7735e08a6baf3f","states":[465,588,793,906,1053],"C4":["GTCGTCACGGAGGCCAGTCG"],"strict_signature":"SIG_378dd3ed20f1","index":5254,"n_C4":1,"n_states":5},{"id":"FULL_fa7dde8e1aa7feadb9","states":[581,793,1053],"C4":["CGACGCTCTCCTGGCTATGT"],"strict_signature":"SIG_08bb66a604c6","index":5255,"n_C4":1,"n_states":3},{"id":"FULL_fa83edc2aa703027b3","states":[318,783,1053],"C4":["AGTAGTTACGTCAGATAGAT"],"strict_signature":"SIG_3ff70be24006","index":5256,"n_C4":1,"n_states":3},{"id":"FULL_fa8a67c44167f70c60","states":[793,889],"C4":["ACTACCGTGCTTCACTGGCG","GGCACGTTCGACCTGATCCG"],"strict_signature":"SIG_7e5b1ee5b4da","index":5257,"n_C4":2,"n_states":2},{"id":"FULL_faa21887d9c0f97ddd","states":[465,793,844,904],"C4":["CTTGTTGCTATACGCTTCGA","GCCGGTTGTATCCGACCGTA","TGCTAAGCCGGATGAGAGGT"],"strict_signature":"SIG_675e722e324c","index":5258,"n_C4":3,"n_states":4},{"id":"FULL_faaf9e829ef2f9e9a7","states":[3,696,793,904],"C4":["CCGTGCAACCCGTCTGCTGA"],"strict_signature":"SIG_b0c9ea509075","index":5259,"n_C4":1,"n_states":4},{"id":"FULL_fab49ce3badea9cd8b","states":[5,141,665,793,904,1053],"C4":["AGACTCGACGGGCACGACGT"],"strict_signature":"SIG_c79a574f20c4","index":5260,"n_C4":1,"n_states":6},{"id":"FULL_fab5a3fb73017fd90d","states":[5,481,586],"C4":["GCGTAAGTAGTTCGTAGCAC"],"strict_signature":"SIG_3dd360867d7e","index":5261,"n_C4":1,"n_states":3},{"id":"FULL_fabd3ffae6df43d038","states":[3,586,665,793,808,904],"C4":["ATACGTACTGGAGTAGTTCA"],"strict_signature":"SIG_65de9662b4ac","index":5262,"n_C4":1,"n_states":6},{"id":"FULL_fabd5cf293ad057133","states":[156,904],"C4":["GCCGGTTGTAATGTTGAAGC","TCAGGTAAGTATGGAAGGCC"],"strict_signature":"SIG_edab356dc989","index":5263,"n_C4":2,"n_states":2},{"id":"FULL_fac477b2e92561e4c2","states":[450,793,904,1053],"C4":["AACGTCACACACACGAGAAT","AATCGCGCAGTAGTAGGCCT","ACATAAGTAACGATACGCCA","ACCTGAACTAGGTGAGGTGC","ACGACCGACGCTTGCCGCGC","AGAGAGGACATCCGTCAACG","AGAGCGGCAACTGAGGATCC","AGAGCTGTAGATCGATTCTG","AGCAGGCAGCAAGCGCTTAA","AGTCCATCCATACGGTTGCA","ATCTCCAGAATAGATAGCGT","ATGGACGGAAGAGAAGAACA","CATCATGACCCTGAGCATGG","CCGGCTGATGTCTTCCACAG","CCTAGAGCAGGTTGACGGCT","CGACCTTGGTGCTAAGGTTC","CGACTACTCTTTATCCATCC","CGAGCTGGAAGTTGTTCTCT","CTCAAGGACAACTGCACAGG","GATGTAGGTCGTGTCAATCA","GCAACGACTACATTGTTATA","GCAAGATGAATGTACTGGAC","GCCAGCATTACGGCGATACC","GCTACAATCAGTGGCAGGTG","GGATACTGATATCGTATAGG","GGCATACGTTTAGCGCTTCG","GGCATTATCGACCTTAAGTT","GGTAGGATACGGTGGAAGGT","GGTATCCTTACCTTGGATCC","GTATTCAACATAATTTAATA","TCGATATCCTTGATAGCATG","TCTTGGAGACGTTGCTCCTT","TGGTATTGTCAGTGCTGCCT","TGTCCGCGATGCCAGCATTA","TTATGGTGGTAGAGCCTAAG","TTATGGTGGTTTACCAAGGT","TTCGTGTACGGTACCGCAGC","TTCGTTGTGCGTTGTTCTCT","TTGGTAAGTTTCCTGATCAA"],"strict_signature":"SIG_54e371318efb","index":5264,"n_C4":39,"n_states":4},{"id":"FULL_fad086d877f3830fef","states":[407,588,793,844,1053],"C4":["TATTATATGGAGCACAGTTG"],"strict_signature":"SIG_d7aed768a63e","index":5265,"n_C4":1,"n_states":5},{"id":"FULL_fad20aa84f511ad217","states":[481,586,904,1053],"C4":["AATAGTAGTGAAGATCGGTT","TTCGACCGGCGCTTCTGTAC"],"strict_signature":"SIG_a419b48880ba","index":5266,"n_C4":2,"n_states":4},{"id":"FULL_fad297357e7b82ff28","states":[713,783,1053],"C4":["TTGAGCCTGAAGGATTCTAC"],"strict_signature":"SIG_7106f465e18b","index":5267,"n_C4":1,"n_states":3},{"id":"FULL_fae0c0b4342c2ef9f8","states":[5,1053,1110],"C4":["TAGAAGACTCGGAGTTGACC"],"strict_signature":"SIG_3bdae1bbdfbd","index":5268,"n_C4":1,"n_states":3},{"id":"FULL_fae957d12df2053b0b","states":[357,793,904,986,1053,1110],"C4":["TATAGGCCTATGATGACGTA"],"strict_signature":"SIG_21948928acf1","index":5269,"n_C4":1,"n_states":6},{"id":"FULL_fb094756fceb01e7a2","states":[121,793],"C4":["GCCGGTTGTAACGCAGAGGT"],"strict_signature":"SIG_7e5b1ee5b4da","index":5270,"n_C4":1,"n_states":2},{"id":"FULL_fb1dbfa3273fe1d592","states":[651,844],"C4":["CCGAGGTTGGTTCCAATAAC"],"strict_signature":"SIG_e6714c55360f","index":5271,"n_C4":1,"n_states":2},{"id":"FULL_fb22c4b21baeebcd0e","states":[5,35,50,120,141,363,364,450,465,586,588,668,793,844,899,904,906,986,1053,1110],"C4":["ACATTCCGTTTGGACGTGAC"],"strict_signature":"SIG_2d5d82ce99bb","index":5272,"n_C4":1,"n_states":20},{"id":"FULL_fb296d281a2215b7fe","states":[450,793,904,1169],"C4":["GCTTAGTCGGAACGCAATTA"],"strict_signature":"SIG_5dcc54195030","index":5273,"n_C4":1,"n_states":4},{"id":"FULL_fb35d54f80ffeee298","states":[35,586,793,844,904,1053],"C4":["GAACCGCCTCATTATGAATA"],"strict_signature":"SIG_83b8df91a077","index":5274,"n_C4":1,"n_states":6},{"id":"FULL_fb475d2858a1ff7f91","states":[465,586,784,793,904],"C4":["AGCAACATGAGGCTCGTATA"],"strict_signature":"SIG_0af793ac183f","index":5275,"n_C4":1,"n_states":5},{"id":"FULL_fb75685a29f43360e0","states":[1151],"C4":["GCCACCAGCTACACGCCGAA"],"strict_signature":null,"index":5276,"n_C4":1,"n_states":1},{"id":"FULL_fb950f8c894b9cbc53","states":[586,793,1101],"C4":["AATCTACAAGGTAGTGCCAA","CGGACGTTCCGCCGGTAGCG","GGCTATCGCGCTTCTATCGA"],"strict_signature":"SIG_5ab7ce7dcbd8","index":5277,"n_C4":3,"n_states":3},{"id":"FULL_fba54924d70763ef6c","states":[793,904,939,1053],"C4":["CGATTGCGCGAGCGAACTGT"],"strict_signature":"SIG_37a7c5957932","index":5278,"n_C4":1,"n_states":4},{"id":"FULL_fbb874a8220cb99093","states":[572,713,904],"C4":["ATTATAACACAAGACTGTGG"],"strict_signature":"SIG_6b2f465aa102","index":5279,"n_C4":1,"n_states":3},{"id":"FULL_fbc9038d4c5731b9ee","states":[5,120,343,395,450,465,481,586,793,844,904,1053],"C4":["GTAGGTACCTCTAAGAGTCC"],"strict_signature":"SIG_af2288591ca7","index":5280,"n_C4":1,"n_states":12},{"id":"FULL_fbcd66033b86f5179d","states":[1153],"C4":["TATCGGAATAAGCTTAGAGT","TTGAAGAAGCTCACGGCGGC"],"strict_signature":null,"index":5281,"n_C4":2,"n_states":1},{"id":"FULL_fbe5676ddeecfc74c0","states":[21,441,450,465,586,610,783,793,904,1053,1110],"C4":["TTATGTCTAGCTCTTCCGGT"],"strict_signature":"SIG_16f856d92f72","index":5282,"n_C4":1,"n_states":11},{"id":"FULL_fbec4de0263b0a3f7e","states":[586,793,904,1101],"C4":["TGACACGTTACAGCTAATGC"],"strict_signature":"SIG_c3e469897cce","index":5283,"n_C4":1,"n_states":4},{"id":"FULL_fbf70d854d5bfc0b49","states":[586,793,1053,1162],"C4":["AACACCTGATCTATCTCCGG"],"strict_signature":"SIG_2bc6cb4283cf","index":5284,"n_C4":1,"n_states":4},{"id":"FULL_fc29ae1345a03dcffd","states":[201,465,904,1053],"C4":["GTCTACTGACTCAACGAACC"],"strict_signature":"SIG_d21f81c801d8","index":5285,"n_C4":1,"n_states":4},{"id":"FULL_fc2dec3b016ef2a0a8","states":[407,450,465,586,665,793,844,904,1053],"C4":["TGATGTCGATCTCTATGCTA"],"strict_signature":"SIG_4be514cbb155","index":5286,"n_C4":1,"n_states":9},{"id":"FULL_fc2f5b2a8a979beceb","states":[295,465,793,904],"C4":["AAGGAATGTACATAAGCACT"],"strict_signature":"SIG_f0efc6e03e73","index":5287,"n_C4":1,"n_states":4},{"id":"FULL_fc4f4b7163a8279b84","states":[1,793,1110],"C4":["GCTTCTGTACCGGTCCAAGG"],"strict_signature":"SIG_fdcbb96db3d9","index":5288,"n_C4":1,"n_states":3},{"id":"FULL_fc587a299e5f06377c","states":[1,141,363,395,465,481,586,665,674,775,783,793,844,904,1053],"C4":["GAAGACAGACTCACTGCTTC"],"strict_signature":"SIG_1dee210329e4","index":5289,"n_C4":1,"n_states":15},{"id":"FULL_fc707b187ea014bbcc","states":[3,5,141,465,481,572,586,613,651,665,687,783,793,844,904,906,1053,1094,1110],"C4":["CCGCATACGTTAGTCGGAAT"],"strict_signature":"SIG_d8f3778f87e0","index":5290,"n_C4":1,"n_states":19},{"id":"FULL_fc751c39d84895f42a","states":[141,836,904,1053],"C4":["CCATGCTCAGGGATGTGCTA","TCAATCGTCCACCGACTTCG"],"strict_signature":"SIG_68f0a25850fb","index":5291,"n_C4":2,"n_states":4},{"id":"FULL_fc7f77258aa4800f2e","states":[103,586,783,793,904,1053,1110],"C4":["TGACCATCCTGGTGTTATAA"],"strict_signature":"SIG_4617ed0dbbbf","index":5292,"n_C4":1,"n_states":7},{"id":"FULL_fc7ff321216db0f8b1","states":[120,221,465,481,793,904],"C4":["GCTCAACTAACACCGAGCAT"],"strict_signature":"SIG_103f885b4333","index":5293,"n_C4":1,"n_states":6},{"id":"FULL_fc819f712d24fc82d3","states":[141,793,926,1053],"C4":["ATTAGTGGTCCGAGGAGTCA"],"strict_signature":"SIG_09ec156b1e9d","index":5294,"n_C4":1,"n_states":4},{"id":"FULL_fc8cfa0a44994ca4bb","states":[407,586,665,793,1053],"C4":["CCTTACCACAGAGCCACAGG","CGTCAACATGTCTGGCGCAT"],"strict_signature":"SIG_af86231ba126","index":5295,"n_C4":2,"n_states":5},{"id":"FULL_fc9e3944e34b73ccfc","states":[5,385,465,586,793,1053],"C4":["GCCGGACCGAGCGTATAATC"],"strict_signature":"SIG_4a1becd38aee","index":5296,"n_C4":1,"n_states":6},{"id":"FULL_fca61ed58d0cf51e9e","states":[343,586,844,1053],"C4":["CCTCAGGTCGTTCCACTACA"],"strict_signature":"SIG_015a65de2d41","index":5297,"n_C4":1,"n_states":4},{"id":"FULL_fcb3b19ea0892f5bac","states":[465,783,1053],"C4":["ACATCATTGCACACTTCACG","TAGATCTAATTCATCCACCT"],"strict_signature":"SIG_b2964f5a54aa","index":5298,"n_C4":2,"n_states":3},{"id":"FULL_fcbe8c0e1fb36a9813","states":[141,465,793,904,926,1053],"C4":["TTCAGCAACTTATAGAAGCT"],"strict_signature":"SIG_78f711844ded","index":5299,"n_C4":1,"n_states":6},{"id":"FULL_fcc59f88000493e758","states":[665,708,1053],"C4":["ATGACGGATACGGCGTGTAA"],"strict_signature":"SIG_92a48be394f6","index":5300,"n_C4":1,"n_states":3},{"id":"FULL_fccdf42a9a1cce3e68","states":[35,465,986],"C4":["TGAGTAGCATCCTAACTGAG"],"strict_signature":"SIG_df250b01dae8","index":5301,"n_C4":1,"n_states":3},{"id":"FULL_fccff4910d96d18520","states":[586,793,844,872,904],"C4":["CAGGTTAACTTGGCTCAAGG"],"strict_signature":"SIG_d0b1988181e2","index":5302,"n_C4":1,"n_states":5},{"id":"FULL_fce7f3755bcb89a7cf","states":[770,906,1053],"C4":["GCCGACGCATTTCTCCTGTA"],"strict_signature":"SIG_2363a3a1efcf","index":5303,"n_C4":1,"n_states":3},{"id":"FULL_fceebb871161307e29","states":[35,586],"C4":["AAGTACTAATTATGCTCTCC","GACAGTTAGGGATGCGCATG","TCCTGATCAATTATGTCTAG","TGACCATCCTCGATGCTGAC","TTCTGTCGACAGGACCTGGA"],"strict_signature":"SIG_d782e52502fb","index":5304,"n_C4":5,"n_states":2},{"id":"FULL_fd1c18812198cc5d26","states":[793,1053,1069],"C4":["TGTTGTCGCGTCCAATCTCG"],"strict_signature":"SIG_08bb66a604c6","index":5305,"n_C4":1,"n_states":3},{"id":"FULL_fd1c4a33d3925732d8","states":[5,88,159,363,450,465,572,586,665,783,793,812,844,904,934,986,1053,1110,1148,1165],"C4":["TGATTGCTAGACCTGGCGCT"],"strict_signature":"SIG_7e00c12e8075","index":5306,"n_C4":1,"n_states":20},{"id":"FULL_fd4cdc46cd92e04dd0","states":[35,103,141,199,301,357,450,465,472,481,566,586,665,674,783,793,802,836,844,904,906,927,932,986,1019,1023,1047,1053,1110],"C4":["TCGCAGCTGTTACAGCCGAG"],"strict_signature":"SIG_21c2cce330d7","index":5307,"n_C4":1,"n_states":29},{"id":"FULL_fd59b3a9817880e16b","states":[481,793,836,904,1053],"C4":["TCACGAATCCTTACGTTCAG"],"strict_signature":"SIG_6205a03f64eb","index":5308,"n_C4":1,"n_states":5},{"id":"FULL_fd5a763e3110fa033d","states":[465,986,1110],"C4":["ACGAGGTGGATGACACGCGT","CTTCCGCGCGACGACGACTG"],"strict_signature":"SIG_8e1c0440e373","index":5309,"n_C4":2,"n_states":3},{"id":"FULL_fd6d83045a4de216cb","states":[328,450,465,793],"C4":["ACAGAATGAAACATTCTTAT"],"strict_signature":"SIG_64cebc6213a4","index":5310,"n_C4":1,"n_states":4},{"id":"FULL_fd6f32073727a8c0f5","states":[3,586,793,1110],"C4":["CTCAGAGGCGCACGGAGACC"],"strict_signature":"SIG_23b13eb86017","index":5311,"n_C4":1,"n_states":4},{"id":"FULL_fd70e894cefeb0073c","states":[465,481,586,793,904,906,1053],"C4":["ACGGCGAGGCTGATCGAGGT"],"strict_signature":"SIG_d2c49c3c1673","index":5312,"n_C4":1,"n_states":7},{"id":"FULL_fd74337caeece10dc2","states":[407,793],"C4":["GCGATCGTACATTATCGCCA","GGTAGGATACCGAGTTCAGC","TGTAGAGTCCGCCATCAGGA"],"strict_signature":"SIG_1b08bc73f9dc","index":5313,"n_C4":3,"n_states":2},{"id":"FULL_fd7575e6db3df18e8e","states":[162,586,669,713,783,793,904,1053,1110],"C4":["CAACATATAAAATACGACCT"],"strict_signature":"SIG_2abc6bb89a2c","index":5314,"n_C4":1,"n_states":9},{"id":"FULL_fd99e0226da0a9b958","states":[793,844,904,1017,1053],"C4":["TCGCTTCAAGTTACTGCCTT"],"strict_signature":"SIG_ea1a3bd5f28e","index":5315,"n_C4":1,"n_states":5},{"id":"FULL_fd9b4981c4d60cccc1","states":[141,357,904,1110],"C4":["GGCACGACGTAGATCGCCTA"],"strict_signature":"SIG_fab26695712b","index":5316,"n_C4":1,"n_states":4},{"id":"FULL_fd9b5b38bf5d4a4c98","states":[120,333],"C4":["GCGATAGTCATTGAATGCGT"],"strict_signature":"SIG_e3544457f511","index":5317,"n_C4":1,"n_states":2},{"id":"FULL_fd9f36b8874389f225","states":[500,793],"C4":["AACGAGTATTCCTGTTAATG","ATACCACCTAATGACCTCTG","ATGACGGATATAAGCATAAC","ATTATTGTGCTCGACATCGA","GCGTAAGTAGAACCATATAC","GCGTACAACTTTGTGGCATC","GGAGCCTCTCCGTAGCGGCA","GTAATCTTCAGCTTAGTCGG","GTGGAGCTACCATCTATATA","GTGTCCATACACAGATCTAT","TAAGGTATTCGCGCCTAGCC","TCGCTCGGTGCATAAGCACT","TCTGGATAGTGAAGACAGAC","TCTTATGTTACACGATACCT","TGGACGTGACCCTGTTGCGC","TTGATATTCCTTTGACCGGT","TTGCAGCCGCCGGACTGAGG","TTGTCAGTGGCCAGAATTAG"],"strict_signature":"SIG_28f4aea4a5e5","index":5318,"n_C4":18,"n_states":2},{"id":"FULL_fda8284c09bdc647f1","states":[586,783,793,906,1053],"C4":["ATTACCGCGTTCGATATCCT"],"strict_signature":"SIG_d798aef7b219","index":5319,"n_C4":1,"n_states":5},{"id":"FULL_fdbb5b9a3f2a50017b","states":[1,500,586,793,1053],"C4":["CTTAGCAACCTGGTAACCGC"],"strict_signature":"SIG_a645eed1c75e","index":5320,"n_C4":1,"n_states":5},{"id":"FULL_fdcf3a09f9d1d025cc","states":[586,793,844,904,1110],"C4":["TAGAAGACTCCAGAGCGTGC"],"strict_signature":"SIG_56bb663dd733","index":5321,"n_C4":1,"n_states":5},{"id":"FULL_fdd04430ebefe891a0","states":[141,465,586,665,1053],"C4":["CTGCACTCTGCGCGATACCT"],"strict_signature":"SIG_4ce21bfbb1bf","index":5322,"n_C4":1,"n_states":5},{"id":"FULL_fdde2070ded6fdd289","states":[3,5,35,73,103,141,301,357,372,395,407,412,438,450,465,472,481,489,497,500,550,572,576,586,588,596,665,669,713,772,783,793,816,834,836,844,850,872,904,906,919,932,986,1053,1094,1110],"C4":["ACGGCGAGGCATTCACGGTG"],"strict_signature":"SIG_3e2a086bd63d","index":5323,"n_C4":1,"n_states":46},{"id":"FULL_fde23a3ac808ed9ebf","states":[141,665,793,1053],"C4":["GAGAGAAGCGACTGGTAAGA"],"strict_signature":"SIG_75dcdca52446","index":5324,"n_C4":1,"n_states":4},{"id":"FULL_fdeb4a12244de54ffb","states":[1162],"C4":["ACGAGACTTGTAGAACTCGA","ACGCATAGTGTCATCCACCT","TTGCAGCCGCAGATCTTGGT"],"strict_signature":"SIG_cb232f939c88","index":5325,"n_C4":3,"n_states":1},{"id":"FULL_fdf548aae71f56e2b8","states":[141,586,793,836,904,906,1053],"C4":["TATCTACACAAGTTGACGTT"],"strict_signature":"SIG_1cfc7b546d97","index":5326,"n_C4":1,"n_states":7},{"id":"FULL_fdf74dc0fb9d499c2b","states":[465,481,713,793,904,1053],"C4":["AATTGCGGTGTGGAGAGAGG"],"strict_signature":"SIG_04b867d41302","index":5327,"n_C4":1,"n_states":6},{"id":"FULL_fdf77de073d91eb88b","states":[1,450,793,904,1053],"C4":["CCGACACTCTTATAGAAGCT"],"strict_signature":"SIG_6649cd417567","index":5328,"n_C4":1,"n_states":5},{"id":"FULL_fe06be5b0d0bece473","states":[141,602,783,793,904,1053],"C4":["TGACTGTCAGCGCGCATACG"],"strict_signature":"SIG_6a1ce8949b56","index":5329,"n_C4":1,"n_states":6},{"id":"FULL_fe06cb556ab023e8f4","states":[141,586,793,904,1053,1094],"C4":["TGAGTGGTTGAGACTGGAGC"],"strict_signature":"SIG_750114e3b596","index":5330,"n_C4":1,"n_states":6},{"id":"FULL_fe09b6733e043c9c7b","states":[141,450,665,793,904,1053],"C4":["TATTCATATACGGACCTTGG"],"strict_signature":"SIG_5e27eb5f8817","index":5331,"n_C4":1,"n_states":6},{"id":"FULL_fe0dcebdd6d79bbbe2","states":[1,3,5,21,31,50,113,141,301,372,412,450,465,481,572,586,588,602,665,713,728,783,793,836,844,904,905,906,913,926,978,986,1053,1110],"C4":["TCCTCGAGTAGGTCTGGTCA"],"strict_signature":"SIG_1c80ede9625a","index":5332,"n_C4":1,"n_states":34},{"id":"FULL_fe22eaef302dbc89a9","states":[465,481,793,1110],"C4":["AGGCTAGCTGGAGCATAGAA"],"strict_signature":"SIG_793395bd32ac","index":5333,"n_C4":1,"n_states":4},{"id":"FULL_fe24082514cf51e8e7","states":[465,586,602,1053],"C4":["ATAAGTCATGCAGAGTGCCA"],"strict_signature":"SIG_9511f12c7d98","index":5334,"n_C4":1,"n_states":4},{"id":"FULL_fe336854c8285be424","states":[395,986,1053],"C4":["GACTGTATGGTCCAGGTACT"],"strict_signature":"SIG_5c299d427b50","index":5335,"n_C4":1,"n_states":3},{"id":"FULL_fe3c1cf2308118b106","states":[328,465,793,904,1053],"C4":["TAGTAGGCCTTTCACTGGCG"],"strict_signature":"SIG_55a857f9fa08","index":5336,"n_C4":1,"n_states":5},{"id":"FULL_fe4f174e6cb897b5ba","states":[271,465,665,904,986,1053],"C4":["GCGATAGTCAGCAACTATTG"],"strict_signature":"SIG_1739465cc66b","index":5337,"n_C4":1,"n_states":6},{"id":"FULL_fe524b5faca790c677","states":[31,450,586,793,904,1053],"C4":["AAGTTGGAGGTATCGCTAGC"],"strict_signature":"SIG_5dc7696f8976","index":5338,"n_C4":1,"n_states":6},{"id":"FULL_fe5c41ac5d3e650b1c","states":[586,713,793,904,1053,1094],"C4":["ACGGATCAGCTAACAGCCAA"],"strict_signature":"SIG_7903592ad061","index":5339,"n_C4":1,"n_states":6},{"id":"FULL_fe730f449b612dfbe5","states":[141,586,605,793,1053],"C4":["TTAGGCTATGCAGATCGGTC"],"strict_signature":"SIG_eabf7691b5c0","index":5340,"n_C4":1,"n_states":5},{"id":"FULL_fe89d873b5eff36fa0","states":[1,3,5,17,31,35,43,44,50,54,103,128,137,141,153,214,231,268,275,301,304,328,333,357,360,383,395,397,400,407,412,441,444,450,465,481,500,530,552,556,572,586,588,602,651,658,665,713,741,742,760,783,793,836,844,850,856,899,904,906,916,927,932,986,997,1053,1081,1094,1101,1109,1110],"C4":["TGCTGCTGCGAACAGAGACT"],"strict_signature":"SIG_95bc17385255","index":5341,"n_C4":1,"n_states":71},{"id":"FULL_fea407fdbcb6c96dd0","states":[3,465,586,665,793,904,986,1053,1110],"C4":["TTCGTGTACGCATTGTTATA"],"strict_signature":"SIG_8e4bf8c72ca8","index":5342,"n_C4":1,"n_states":9},{"id":"FULL_fea64a587f7158ff4f","states":[3,5,31,35,50,103,120,141,226,271,275,295,301,327,343,350,370,395,407,450,465,472,481,500,572,586,588,602,605,635,651,655,665,669,696,712,713,783,793,836,844,872,904,906,926,932,944,986,1017,1049,1053,1094,1101,1110],"C4":["AGTCCAGAGCGCGTATGCGG"],"strict_signature":"SIG_f6c77816df4e","index":5343,"n_C4":1,"n_states":54},{"id":"FULL_feca162bb1163be7e6","states":[570,1110],"C4":["TTAGGCTATGCATAGGACTG"],"strict_signature":"SIG_a697f4ded61a","index":5344,"n_C4":1,"n_states":2},{"id":"FULL_fed777c966f0a55ddd","states":[103,586,793,904,986],"C4":["CACCTAGGAACCTGAATTCT"],"strict_signature":"SIG_a494428987b6","index":5345,"n_C4":1,"n_states":5},{"id":"FULL_fee00d4cd57e853722","states":[141,301,407,450,465,558,586,588,665,783,793,836,904,986,1053,1101,1110],"C4":["CCTATCCAAGGTCACGTGCT"],"strict_signature":"SIG_19fc6e01bd10","index":5346,"n_C4":1,"n_states":17},{"id":"FULL_fef2524af4b789959f","states":[5,40,141,407,450,465,481,500,586,588,651,665,713,783,793,836,844,904,906,986,1053,1094,1110],"C4":["CTCCTGAGGCCATCAACGTA"],"strict_signature":"SIG_7667293fbd10","index":5347,"n_C4":1,"n_states":23},{"id":"FULL_fef4a4a36bfcdeff7b","states":[407,793,904,1053],"C4":["CTCGCAGGTCTCGCTCGGTG","GCATCCGTTGAGATTGCTCA","GGTAGCTCATTGGCCAGTAA","TAGATCTAATGTAGACGGAG"],"strict_signature":"SIG_366466ce6d5f","index":5348,"n_C4":4,"n_states":4},{"id":"FULL_fefb298409debe178b","states":[141,586,793,904,926,1053],"C4":["GCATTGGCGCTCCTCCTGGC","TGGTACTGCTCGATTGCGCG","TGTCGGAGTGGCCGACGCAT"],"strict_signature":"SIG_8273f1eb11a0","index":5349,"n_C4":3,"n_states":6},{"id":"FULL_ff135fb5d3999f62cb","states":[5,712,904],"C4":["CAGGTTAACTTCTGTAGGCC"],"strict_signature":"SIG_ba3177a9dfec","index":5350,"n_C4":1,"n_states":3},{"id":"FULL_ff18fe2934699b39f8","states":[141,783,793,1110],"C4":["TATGCCTGATCTCGAGAGCA"],"strict_signature":"SIG_461447197552","index":5351,"n_C4":1,"n_states":4},{"id":"FULL_ff334880f9f6a0f08a","states":[156,904,926],"C4":["GTGCGGTTCATGATCTAGTG"],"strict_signature":"SIG_dc16a0ad2984","index":5352,"n_C4":1,"n_states":3},{"id":"FULL_ff3c1c5dd5b5064c05","states":[141,301,450,465,586,713,793,844,904,906,1053,1110],"C4":["ATGGTATGATTGAGCGGCCG"],"strict_signature":"SIG_83c6ee6dc85f","index":5353,"n_C4":1,"n_states":12},{"id":"FULL_ff461ee11e037df295","states":[572,586],"C4":["CCTCAGGTCGGAGAGTCCGA"],"strict_signature":"SIG_2e08c5f72669","index":5354,"n_C4":1,"n_states":2},{"id":"FULL_ff4694dfea87c85e5c","states":[141,465,586,665,793,904,986,1053],"C4":["TAATAGTTAACATCTATATA","TGCAGTGGTATGGACGTGAC"],"strict_signature":"SIG_0c3bf2912aaa","index":5355,"n_C4":2,"n_states":8},{"id":"FULL_ff567f318fd63e3464","states":[35,103,793],"C4":["TAACATTGTGAACGGTTGAG"],"strict_signature":"SIG_7e5b1ee5b4da","index":5356,"n_C4":1,"n_states":3},{"id":"FULL_ff6422f2a33b8854a3","states":[141,586,904,1070],"C4":["GACCTATCCTGGTTAAGCCG"],"strict_signature":"SIG_c6c7fb61a468","index":5357,"n_C4":1,"n_states":4},{"id":"FULL_ff685f9a710a737f08","states":[3,32,465,588,793,844,904,906,1053,1110],"C4":["CTGTGCTAGGTAATCGGTGC"],"strict_signature":"SIG_a5c339dadc80","index":5358,"n_C4":1,"n_states":10},{"id":"FULL_ff6d7e2eb50ac0ef8e","states":[1,3,5,31,35,50,141,301,407,442,450,465,481,500,586,588,601,605,643,651,665,669,713,783,793,836,844,850,872,904,906,932,986,1053,1094,1110],"C4":["TGGTGAGCCTAGTAGTTACG"],"strict_signature":"SIG_2fa8a5e4c552","index":5359,"n_C4":1,"n_states":36},{"id":"FULL_ff71d308b4f6a7d65d","states":[3,1110],"C4":["TGACCTACAGCTCGCAGGTC"],"strict_signature":"SIG_b1f7ecb50565","index":5360,"n_C4":1,"n_states":2},{"id":"FULL_ff7bbf57dde9f8f214","states":[141,586,904,1110],"C4":["CTACCGGACCAGCTTCCGGA","CTAGCGGCATCTGCGAGGTG"],"strict_signature":"SIG_081f36d9270c","index":5361,"n_C4":2,"n_states":4},{"id":"FULL_ff7efffa34d8f1c762","states":[120,301,481,687,793,1053],"C4":["TACCTCGTACGTCACGTGCT"],"strict_signature":"SIG_0f9495584be9","index":5362,"n_C4":1,"n_states":6},{"id":"FULL_ff98d06c604761c8a3","states":[450,772],"C4":["TAATTCGCTACTTGCCTACA"],"strict_signature":"SIG_d2c6d06ff050","index":5363,"n_C4":1,"n_states":2},{"id":"FULL_ff9c230d3a2aaa79b0","states":[465,481,586,793,904,932,1053],"C4":["CCACAGGTATAACATTCCTC"],"strict_signature":"SIG_ea2422990c4d","index":5364,"n_C4":1,"n_states":7},{"id":"FULL_ff9fc6f4d132848f96","states":[50,137,450,465,481,586,793,904,906,986,1053,1110],"C4":["GTAGGTACCTCTTAAGCTCA"],"strict_signature":"SIG_ecc8871cbc8e","index":5365,"n_C4":1,"n_states":12},{"id":"FULL_ffa3662153cbc6991e","states":[3,5,35,141,465,481,586,602,651,783,793,836,844,904,906,1053,1110],"C4":["GTTACGCGTCGGAAGCACTA"],"strict_signature":"SIG_ee9b66484e95","index":5366,"n_C4":1,"n_states":17},{"id":"FULL_ffaff476d6a5ad4fe0","states":[3,5,35,103,141,176,301,303,441,444,450,455,465,481,483,586,588,651,655,665,669,713,793,836,844,850,904,906,932,952,986,1010,1021,1040,1053,1055,1062,1094,1101,1110],"C4":["GACCTGATAATATCCACAGT"],"strict_signature":"SIG_054ec45cd082","index":5367,"n_C4":1,"n_states":40},{"id":"FULL_ffb4ed5d6e2b2c7169","states":[465,793,904,1051,1053,1110],"C4":["TGTAAGAGCTCGAATCGCAG"],"strict_signature":"SIG_945de040ed54","index":5368,"n_C4":1,"n_states":6},{"id":"FULL_ffb5f1d4f28ec86955","states":[31,1062],"C4":["TGTAGAGTCCTAATTGTATA"],"strict_signature":"SIG_714a0969dbd8","index":5369,"n_C4":1,"n_states":2},{"id":"FULL_ffba9f7b66337c9b09","states":[904,1053,1094],"C4":["AGAGAGTCGCACTTCAACAC"],"strict_signature":"SIG_a222a636b0f2","index":5370,"n_C4":1,"n_states":3},{"id":"FULL_ffcda4b3e543a8e77e","states":[395,793],"C4":["AATATGACGAATTAGCGGCT","ATCGAGATCGCATCTCGTAT","TAACATCTAGAGCTTAGAGT"],"strict_signature":"SIG_63110a95843e","index":5371,"n_C4":3,"n_states":2},{"id":"FULL_ffd114d51b09fc4a48","states":[3,141,301,465,586,783,793,904,906,1053,1110],"C4":["TCCTTGCCAGCGCTGCCGTG"],"strict_signature":"SIG_fa365b8e4877","index":5372,"n_C4":1,"n_states":11},{"id":"FULL_fff60eb6f39fedbb5a","states":[1,3,5,17,21,31,34,35,50,120,124,135,141,234,238,275,301,327,328,360,363,383,395,441,450,465,476,481,500,571,572,586,588,602,605,611,651,655,664,665,666,669,674,696,703,713,727,783,793,802,836,844,850,851,862,904,906,925,926,932,963,986,1010,1023,1053,1070,1101,1110,1135],"C4":["ATTATAGCACAAGACTGTGG"],"strict_signature":"SIG_f151df1ae5ad","index":5373,"n_C4":1,"n_states":69}]
```
