## Supplementary material for "Self-extending DNA recording with stochastic and programmed writing": Source Data: states.json

```
[{"library":"barcode11","state_index":1,"state_id":"IP_00135e1b60095a","sequence":"CACACACACACACACACACGCA","length":22,"raw_reads":88,"HQ_reads":33,"raw_representative_families":79,"HQ_representative_families":29,"strict_grammar":0,"prefix_end":0,"features":[857],"constant_overlap":0,"structure_flags":"{}","anchor_statuses":"legacy_context_supported|legacy_exact57|legacy_guarded_fallback|rescued_no_exact8","endpoint_status":"observed_marker_with_primary_anchor_evidence","downstream_coordinate_status":"unassigned","raw_sequence_changed":0,"all_observed_exact_families":87,"recurrence_category":"edge","is_consensus_representative":1,"has_unassessed_edge":1,"HQ_C4":28,"HQ_C4_fraction":0.000888832455082217,"blocked_reference_or_composite_evidence":false,"known_prefix_nt":0,"irregular_indel_event_proven":false,"full_feature":857},{"library":"barcode11","state_index":11,"state_id":"IP_00606d52a8a1f9","sequence":"ATATACATACACACACGCA","length":19,"raw_reads":1621,"HQ_reads":1103,"raw_representative_families":690,"HQ_representative_families":468,"strict_grammar":1,"prefix_end":16,"features":[0,3,5,14,16,23,684,1344,1346,1357],"constant_overlap":0,"structure_flags":"{}","anchor_statuses":"legacy_context_supported|legacy_exact57|legacy_guarded_fallback|rescued_no_exact8","endpoint_status":"observed_marker_with_primary_anchor_evidence","downstream_coordinate_status":"anchored_prefix","raw_sequence_changed":0,"all_observed_exact_families":692,"recurrence_category":"regular","is_consensus_representative":1,"has_unassessed_edge":0,"HQ_C4":342,"HQ_C4_fraction":0.010856453558504222,"blocked_reference_or_composite_evidence":false,"known_prefix_nt":16,"irregular_indel_event_proven":null,"full_feature":684},{"library":"barcode11","state_index":14,"state_id":"IP_006b962ba0cc62","sequence":"ATATATAGACACACACACGCA","length":21,"raw_reads":137,"HQ_reads":4,"raw_representative_families":15,"HQ_representative_families":2,"strict_grammar":0,"prefix_end":6,"features":[0,3,4,14,16,20,786,1296,1344,1346,1350],"constant_overlap":0,"structure_flags":"{}","anchor_statuses":"legacy_context_supported|legacy_exact57|legacy_guarded_fallback|rescued_no_exact8","endpoint_status":"observed_marker_with_primary_anchor_evidence","downstream_coordinate_status":"unassigned","raw_sequence_changed":0,"all_observed_exact_families":137,"recurrence_category":"exact","is_consensus_representative":1,"has_unassessed_edge":0,"HQ_C4":2,"HQ_C4_fraction":6.348803250587264e-05,"blocked_reference_or_composite_evidence":false,"known_prefix_nt":6,"irregular_indel_event_proven":false,"full_feature":786},{"library":"barcode11","state_index":20,"state_id":"IP_00a875ec0869bc","sequence":"ACATATATACACACACGCA","length":19,"raw_reads":5961,"HQ_reads":4063,"raw_representative_families":2602,"HQ_representative_families":1791,"strict_grammar":1,"prefix_end":16,"features":[3,4,5,15,18,24,470,1345,1348,1354],"constant_overlap":0,"structure_flags":"{}","anchor_statuses":"legacy_context_supported|legacy_exact57|legacy_guarded_fallback|rescued_no_exact8","endpoint_status":"observed_marker_with_primary_anchor_evidence","downstream_coordinate_status":"anchored_prefix","raw_sequence_changed":0,"all_observed_exact_families":2606,"recurrence_category":"regular","is_consensus_representative":1,"has_unassessed_edge":0,"HQ_C4":1053,"HQ_C4_fraction":0.03342644911434195,"blocked_reference_or_composite_evidence":false,"known_prefix_nt":16,"irregular_indel_event_proven":null,"full_feature":470},{"library":"barcode11","state_index":32,"state_id":"IP_010e3fa3b5f483","sequence":"CAACATATACACACACACACACACACGCA","length":29,"raw_reads":1,"HQ_reads":1,"raw_representative_families":1,"HQ_representative_families":1,"strict_grammar":0,"prefix_end":0,"features":[843],"constant_overlap":0,"structure_flags":"{}","anchor_statuses":"legacy_exact57","endpoint_status":"observed_marker_with_primary_anchor_evidence","downstream_coordinate_status":"unassigned","raw_sequence_changed":0,"all_observed_exact_families":1,"recurrence_category":"edge","is_consensus_representative":1,"has_unassessed_edge":1,"HQ_C4":1,"HQ_C4_fraction":3.174401625293632e-05,"blocked_reference_or_composite_evidence":false,"known_prefix_nt":0,"irregular_indel_event_proven":false,"full_feature":843},{"library":"barcode11","state_index":40,"state_id":"IP_0136d81f1be327","sequence":"ACATATACACATACACGCA","length":19,"raw_reads":7298,"HQ_reads":4800,"raw_representative_families":3029,"HQ_representative_families":2157,"strict_grammar":1,"prefix_end":16,"features":[3,4,7,15,18,29,433,1345,1348,1377],"constant_overlap":0,"structure_flags":"{}","anchor_statuses":"legacy_context_supported|legacy_exact57|legacy_guarded_fallback|rescued_no_exact8","endpoint_status":"observed_marker_with_primary_anchor_evidence","downstream_coordinate_status":"anchored_prefix","raw_sequence_changed":0,"all_observed_exact_families":3029,"recurrence_category":"regular","is_consensus_representative":1,"has_unassessed_edge":0,"HQ_C4":1126,"HQ_C4_fraction":0.035743762300806295,"blocked_reference_or_composite_evidence":false,"known_prefix_nt":16,"irregular_indel_event_proven":null,"full_feature":433},{"library":"barcode11","state_index":41,"state_id":"IP_01445d3c242b2b","sequence":"ACACACACACACACGCGC","length":18,"raw_reads":1,"HQ_reads":1,"raw_representative_families":1,"HQ_representative_families":1,"strict_grammar":0,"prefix_end":14,"features":[139],"constant_overlap":0,"structure_flags":"{}","anchor_statuses":"legacy_context_supported","endpoint_status":"primary_body_without_exact_GCA","downstream_coordinate_status":"unassigned","raw_sequence_changed":0,"all_observed_exact_families":1,"recurrence_category":"edge","is_consensus_representative":1,"has_unassessed_edge":1,"HQ_C4":1,"HQ_C4_fraction":3.174401625293632e-05,"blocked_reference_or_composite_evidence":false,"known_prefix_nt":14,"irregular_indel_event_proven":false,"full_feature":139},{"library":"barcode11","state_index":42,"state_id":"IP_014c86fea8bdf5","sequence":"CACATACACACACACACACGCA","length":22,"raw_reads":66,"HQ_reads":21,"raw_representative_families":64,"HQ_representative_families":21,"strict_grammar":0,"prefix_end":0,"features":[869],"constant_overlap":0,"structure_flags":"{}","anchor_statuses":"legacy_context_supported|legacy_exact57|legacy_guarded_fallback|rescued_no_exact8","endpoint_status":"observed_marker_with_primary_anchor_evidence","downstream_coordinate_status":"unassigned","raw_sequence_changed":0,"all_observed_exact_families":66,"recurrence_category":"edge","is_consensus_representative":1,"has_unassessed_edge":1,"HQ_C4":20,"HQ_C4_fraction":0.0006348803250587265,"blocked_reference_or_composite_evidence":false,"known_prefix_nt":0,"irregular_indel_event_proven":false,"full_feature":869},{"library":"barcode11","state_index":48,"state_id":"IP_017d7ad9ab54fb","sequence":"ATATATACATACACACATGCA","length":21,"raw_reads":1,"HQ_reads":1,"raw_representative_families":1,"HQ_representative_families":1,"strict_grammar":1,"prefix_end":18,"features":[0,3,4,6,10,14,16,20,27,41,773,1344,1346,1350,1370,1426],"constant_overlap":0,"structure_flags":"{}","anchor_statuses":"legacy_exact57","endpoint_status":"observed_marker_with_primary_anchor_evidence","downstream_coordinate_status":"anchored_prefix","raw_sequence_changed":0,"all_observed_exact_families":1,"recurrence_category":"regular","is_consensus_representative":1,"has_unassessed_edge":0,"HQ_C4":1,"HQ_C4_fraction":3.174401625293632e-05,"blocked_reference_or_composite_evidence":false,"known_prefix_nt":18,"irregular_indel_event_proven":null,"full_feature":773},{"library":"barcode11","state_index":50,"state_id":"IP_01899eeb5e55a9","sequence":"AAATATACACACACACACGCA","length":21,"raw_reads":25,"HQ_reads":2,"raw_representative_families":15,"HQ_representative_families":1,"strict_grammar":0,"prefix_end":0,"features":[62],"constant_overlap":0,"structure_flags":"{}","anchor_statuses":"legacy_context_supported|legacy_exact57|legacy_guarded_fallback|rescued_no_exact8","endpoint_status":"observed_marker_with_primary_anchor_evidence","downstream_coordinate_status":"unassigned","raw_sequence_changed":0,"all_observed_exact_families":25,"recurrence_category":"edge","is_consensus_representative":1,"has_unassessed_edge":1,"HQ_C4":1,"HQ_C4_fraction":3.174401625293632e-05,"blocked_reference_or_composite_evidence":false,"known_prefix_nt":0,"irregular_indel_event_proven":false,"full_feature":62},{"library":"barcode11","state_index":51,"state_id":"IP_01a566f040cf5b","sequence":"GGATACACACACACACGCA","length":19,"raw_reads":28,"HQ_reads":9,"raw_representative_families":28,"HQ_representative_families":9,"strict_grammar":0,"prefix_end":0,"features":[1092],"constant_overlap":0,"structure_flags":"{}","anchor_statuses":"legacy_context_supported|legacy_exact57|rescued_no_exact8","endpoint_status":"observed_marker_with_primary_anchor_evidence","downstream_coordinate_status":"unassigned","raw_sequence_changed":0,"all_observed_exact_families":28,"recurrence_category":"edge","is_consensus_representative":1,"has_unassessed_edge":1,"HQ_C4":9,"HQ_C4_fraction":0.0002856961462764269,"blocked_reference_or_composite_evidence":false,"known_prefix_nt":0,"irregular_indel_event_proven":false,"full_feature":1092},{"library":"barcode11","state_index":78,"state_id":"IP_026cea6e1cd60c","sequence":"ATATACATACACACACACA","length":19,"raw_reads":2,"HQ_reads":2,"raw_representative_families":1,"HQ_representative_families":1,"strict_grammar":0,"prefix_end":18,"features":[0,3,5,14,16,23,682,1344,1346,1357],"constant_overlap":0,"structure_flags":"{}","anchor_statuses":"legacy_context_supported|legacy_exact57","endpoint_status":"primary_body_without_exact_GCA","downstream_coordinate_status":"unassigned","raw_sequence_changed":0,"all_observed_exact_families":2,"recurrence_category":"edge","is_consensus_representative":1,"has_unassessed_edge":1,"HQ_C4":1,"HQ_C4_fraction":3.174401625293632e-05,"blocked_reference_or_composite_evidence":false,"known_prefix_nt":18,"irregular_indel_event_proven":false,"full_feature":682},{"library":"barcode11","state_index":83,"state_id":"IP_029ad58ebb2a03","sequence":"ATATATATATACACACACGCA","length":21,"raw_reads":25,"HQ_reads":17,"raw_representative_families":10,"HQ_representative_families":8,"strict_grammar":1,"prefix_end":18,"features":[0,3,4,5,6,14,16,20,24,28,804,1344,1346,1350,1358,1371],"constant_overlap":0,"structure_flags":"{}","anchor_statuses":"legacy_context_supported|legacy_exact57","endpoint_status":"observed_marker_with_primary_anchor_evidence","downstream_coordinate_status":"anchored_prefix","raw_sequence_changed":0,"all_observed_exact_families":23,"recurrence_category":"regular","is_consensus_representative":1,"has_unassessed_edge":0,"HQ_C4":8,"HQ_C4_fraction":0.00025395213002349056,"blocked_reference_or_composite_evidence":false,"known_prefix_nt":18,"irregular_indel_event_proven":null,"full_feature":804},{"library":"barcode11","state_index":85,"state_id":"IP_02bb65e829574d","sequence":"ACACATACACACACACGCT","length":19,"raw_reads":5,"HQ_reads":3,"raw_representative_families":2,"HQ_representative_families":1,"strict_grammar":0,"prefix_end":16,"features":[4,17,188,1347],"constant_overlap":0,"structure_flags":"{}","anchor_statuses":"legacy_context_supported|legacy_exact57","endpoint_status":"primary_body_without_exact_GCA","downstream_coordinate_status":"unassigned","raw_sequence_changed":0,"all_observed_exact_families":3,"recurrence_category":"edge","is_consensus_representative":1,"has_unassessed_edge":1,"HQ_C4":1,"HQ_C4_fraction":3.174401625293632e-05,"blocked_reference_or_composite_evidence":false,"known_prefix_nt":16,"irregular_indel_event_proven":false,"full_feature":188},{"library":"barcode11","state_index":94,"state_id":"IP_033c76e1ea3939","sequence":"GCACACACACACACACACACGCA","length":23,"raw_reads":11,"HQ_reads":3,"raw_representative_families":10,"HQ_representative_families":3,"strict_grammar":0,"prefix_end":0,"features":[1051],"constant_overlap":0,"structure_flags":"{}","anchor_statuses":"legacy_context_supported|legacy_exact57|legacy_guarded_fallback|rescued_no_exact8","endpoint_status":"observed_marker_with_primary_anchor_evidence","downstream_coordinate_status":"unassigned","raw_sequence_changed":0,"all_observed_exact_families":11,"recurrence_category":"edge","is_consensus_representative":1,"has_unassessed_edge":1,"HQ_C4":3,"HQ_C4_fraction":9.523204875880896e-05,"blocked_reference_or_composite_evidence":false,"known_prefix_nt":0,"irregular_indel_event_proven":false,"full_feature":1051},{"library":"barcode11","state_index":101,"state_id":"IP_03698deda012ac","sequence":"AACATATATACACACACGCA","length":20,"raw_reads":2,"HQ_reads":1,"raw_representative_families":2,"HQ_representative_families":1,"strict_grammar":0,"prefix_end":0,"features":[83],"constant_overlap":0,"structure_flags":"{}","anchor_statuses":"legacy_exact57|legacy_guarded_fallback","endpoint_status":"observed_marker_with_primary_anchor_evidence","downstream_coordinate_status":"unassigned","raw_sequence_changed":0,"all_observed_exact_families":2,"recurrence_category":"edge","is_consensus_representative":1,"has_unassessed_edge":1,"HQ_C4":1,"HQ_C4_fraction":3.174401625293632e-05,"blocked_reference_or_composite_evidence":false,"known_prefix_nt":0,"irregular_indel_event_proven":false,"full_feature":83},{"library":"barcode11","state_index":105,"state_id":"IP_0399602ad01eac","sequence":"AAACACACACACACGCA","length":17,"raw_reads":13,"HQ_reads":3,"raw_representative_families":11,"HQ_representative_families":2,"strict_grammar":0,"prefix_end":0,"features":[51],"constant_overlap":0,"structure_flags":"{}","anchor_statuses":"legacy_context_supported|legacy_exact57|rescued_no_exact8","endpoint_status":"observed_marker_with_primary_anchor_evidence","downstream_coordinate_status":"unassigned","raw_sequence_changed":0,"all_observed_exact_families":13,"recurrence_category":"edge","is_consensus_representative":1,"has_unassessed_edge":1,"HQ_C4":2,"HQ_C4_fraction":6.348803250587264e-05,"blocked_reference_or_composite_evidence":false,"known_prefix_nt":0,"irregular_indel_event_proven":false,"full_feature":51},{"library":"barcode11","state_index":109,"state_id":"IP_03d165692e7016","sequence":"GAATATACACACACACGCA","length":19,"raw_reads":74,"HQ_reads":13,"raw_representative_families":74,"HQ_representative_families":13,"strict_grammar":0,"prefix_end":0,"features":[967],"constant_overlap":0,"structure_flags":"{}","anchor_statuses":"legacy_ambiguity_resolved|legacy_context_supported|legacy_exact57|legacy_guarded_fallback|rescued_no_exact8","endpoint_status":"observed_marker_with_primary_anchor_evidence","downstream_coordinate_status":"unassigned","raw_sequence_changed":0,"all_observed_exact_families":74,"recurrence_category":"edge","is_consensus_representative":1,"has_unassessed_edge":1,"HQ_C4":13,"HQ_C4_fraction":0.0004126722112881722,"blocked_reference_or_composite_evidence":false,"known_prefix_nt":0,"irregular_indel_event_proven":false,"full_feature":967},{"library":"barcode11","state_index":112,"state_id":"IP_0411aff12b472a","sequence":"ATATATACACATACACACACGCA","length":23,"raw_reads":2,"HQ_reads":1,"raw_representative_families":2,"HQ_representative_families":1,"strict_grammar":1,"prefix_end":20,"features":[0,3,4,7,14,16,20,29,761,1344,1346,1350,1383],"constant_overlap":0,"structure_flags":"{}","anchor_statuses":"legacy_context_supported|legacy_exact57","endpoint_status":"observed_marker_with_primary_anchor_evidence","downstream_coordinate_status":"anchored_prefix","raw_sequence_changed":0,"all_observed_exact_families":2,"recurrence_category":"regular","is_consensus_representative":1,"has_unassessed_edge":0,"HQ_C4":1,"HQ_C4_fraction":3.174401625293632e-05,"blocked_reference_or_composite_evidence":false,"known_prefix_nt":20,"irregular_indel_event_proven":null,"full_feature":761},{"library":"barcode11","state_index":120,"state_id":"IP_0455ab1a9eefd4","sequence":"ACACACACATACATACGCA","length":19,"raw_reads":1,"HQ_reads":1,"raw_representative_families":1,"HQ_representative_families":1,"strict_grammar":1,"prefix_end":16,"features":[6,8,25,35,156,1359,1388],"constant_overlap":0,"structure_flags":"{}","anchor_statuses":"legacy_exact57","endpoint_status":"observed_marker_with_primary_anchor_evidence","downstream_coordinate_status":"anchored_prefix","raw_sequence_changed":0,"all_observed_exact_families":1,"recurrence_category":"regular","is_consensus_representative":1,"has_unassessed_edge":0,"HQ_C4":1,"HQ_C4_fraction":3.174401625293632e-05,"blocked_reference_or_composite_evidence":false,"known_prefix_nt":16,"irregular_indel_event_proven":null,"full_feature":156},{"library":"barcode11","state_index":132,"state_id":"IP_04ccdfee2f61dd","sequence":"ATACATACACACACACTCA","length":19,"raw_reads":2,"HQ_reads":1,"raw_representative_families":2,"HQ_representative_families":1,"strict_grammar":0,"prefix_end":16,"features":[0,4,14,19,593,1344,1349],"constant_overlap":0,"structure_flags":"{}","anchor_statuses":"legacy_exact57","endpoint_status":"primary_body_without_exact_GCA","downstream_coordinate_status":"unassigned","raw_sequence_changed":0,"all_observed_exact_families":2,"recurrence_category":"edge","is_consensus_representative":1,"has_unassessed_edge":1,"HQ_C4":1,"HQ_C4_fraction":3.174401625293632e-05,"blocked_reference_or_composite_evidence":false,"known_prefix_nt":16,"irregular_indel_event_proven":false,"full_feature":593},{"library":"barcode11","state_index":134,"state_id":"IP_04e451e3ca076a","sequence":"GTATATACACACACACGCA","length":19,"raw_reads":1259,"HQ_reads":528,"raw_representative_families":215,"HQ_representative_families":76,"strict_grammar":0,"prefix_end":0,"features":[1130],"constant_overlap":0,"structure_flags":"{}","anchor_statuses":"legacy_context_supported|legacy_exact57|legacy_guarded_fallback|rescued_no_exact8","endpoint_status":"observed_marker_with_primary_anchor_evidence","downstream_coordinate_status":"unassigned","raw_sequence_changed":0,"all_observed_exact_families":1219,"recurrence_category":"edge","is_consensus_representative":1,"has_unassessed_edge":1,"HQ_C4":72,"HQ_C4_fraction":0.002285569170211415,"blocked_reference_or_composite_evidence":false,"known_prefix_nt":0,"irregular_indel_event_proven":false,"full_feature":1130},{"library":"barcode11","state_index":135,"state_id":"IP_04e50f6c25258d","sequence":"ACATATACATACACACGTA","length":19,"raw_reads":2,"HQ_reads":2,"raw_representative_families":2,"HQ_representative_families":2,"strict_grammar":0,"prefix_end":16,"features":[3,4,6,15,18,27,451,1345,1348,1364],"constant_overlap":0,"structure_flags":"{}","anchor_statuses":"legacy_exact57","endpoint_status":"primary_body_without_exact_GCA","downstream_coordinate_status":"unassigned","raw_sequence_changed":0,"all_observed_exact_families":2,"recurrence_category":"edge","is_consensus_representative":1,"has_unassessed_edge":1,"HQ_C4":1,"HQ_C4_fraction":3.174401625293632e-05,"blocked_reference_or_composite_evidence":false,"known_prefix_nt":16,"irregular_indel_event_proven":false,"full_feature":451},{"library":"barcode11","state_index":145,"state_id":"IP_0542c44533eb15","sequence":"AGATATACACACACAGCA","length":18,"raw_reads":1,"HQ_reads":1,"raw_representative_families":1,"HQ_representative_families":1,"strict_grammar":0,"prefix_end":0,"features":[523],"constant_overlap":0,"structure_flags":"{}","anchor_statuses":"legacy_exact57","endpoint_status":"observed_marker_with_primary_anchor_evidence","downstream_coordinate_status":"unassigned","raw_sequence_changed":0,"all_observed_exact_families":1,"recurrence_category":"edge","is_consensus_representative":1,"has_unassessed_edge":1,"HQ_C4":1,"HQ_C4_fraction":3.174401625293632e-05,"blocked_reference_or_composite_evidence":false,"known_prefix_nt":0,"irregular_indel_event_proven":false,"full_feature":523},{"library":"barcode11","state_index":155,"state_id":"IP_057fbd35b683a7","sequence":"ATACATACACACATACGCA","length":19,"raw_reads":11,"HQ_reads":7,"raw_representative_families":9,"HQ_representative_families":6,"strict_grammar":1,"prefix_end":16,"features":[0,4,8,14,19,33,599,1344,1349,1397],"constant_overlap":0,"structure_flags":"{}","anchor_statuses":"legacy_context_supported|legacy_exact57","endpoint_status":"observed_marker_with_primary_anchor_evidence","downstream_coordinate_status":"anchored_prefix","raw_sequence_changed":0,"all_observed_exact_families":9,"recurrence_category":"regular","is_consensus_representative":1,"has_unassessed_edge":0,"HQ_C4":6,"HQ_C4_fraction":0.00019046409751761792,"blocked_reference_or_composite_evidence":false,"known_prefix_nt":16,"irregular_indel_event_proven":null,"full_feature":599},{"library":"barcode11","state_index":160,"state_id":"IP_05a2423c4b53ef","sequence":"ATATACAACAGCACACACACGCA","length":23,"raw_reads":1,"HQ_reads":1,"raw_representative_families":1,"HQ_representative_families":1,"strict_grammar":0,"prefix_end":6,"features":[0,3,14,16,627,1291,1344,1346],"constant_overlap":0,"structure_flags":"{}","anchor_statuses":"legacy_exact57","endpoint_status":"observed_marker_with_primary_anchor_evidence","downstream_coordinate_status":"unassigned","raw_sequence_changed":0,"all_observed_exact_families":1,"recurrence_category":"exact","is_consensus_representative":1,"has_unassessed_edge":0,"HQ_C4":1,"HQ_C4_fraction":3.174401625293632e-05,"blocked_reference_or_composite_evidence":false,"known_prefix_nt":6,"irregular_indel_event_proven":false,"full_feature":627},{"library":"barcode11","state_index":172,"state_id":"IP_064d90e03d2036","sequence":"ACACAACACACACACACGCA","length":20,"raw_reads":23,"HQ_reads":4,"raw_representative_families":15,"HQ_representative_families":2,"strict_grammar":0,"prefix_end":4,"features":[106,1224],"constant_overlap":0,"structure_flags":"{}","anchor_statuses":"legacy_context_supported|legacy_exact57|rescued_no_exact8","endpoint_status":"observed_marker_with_primary_anchor_evidence","downstream_coordinate_status":"unassigned","raw_sequence_changed":0,"all_observed_exact_families":23,"recurrence_category":"exact","is_consensus_representative":1,"has_unassessed_edge":0,"HQ_C4":2,"HQ_C4_fraction":6.348803250587264e-05,"blocked_reference_or_composite_evidence":false,"known_prefix_nt":4,"irregular_indel_event_proven":false,"full_feature":106},{"library":"barcode11","state_index":188,"state_id":"IP_072c743dec180b","sequence":"CAAATATACACACACACACGCA","length":22,"raw_reads":6,"HQ_reads":1,"raw_representative_families":6,"HQ_representative_families":1,"strict_grammar":0,"prefix_end":0,"features":[832],"constant_overlap":0,"structure_flags":"{}","anchor_statuses":"legacy_context_supported|legacy_exact57|rescued_no_exact8","endpoint_status":"observed_marker_with_primary_anchor_evidence","downstream_coordinate_status":"unassigned","raw_sequence_changed":0,"all_observed_exact_families":6,"recurrence_category":"edge","is_consensus_representative":1,"has_unassessed_edge":1,"HQ_C4":1,"HQ_C4_fraction":3.174401625293632e-05,"blocked_reference_or_composite_evidence":false,"known_prefix_nt":0,"irregular_indel_event_proven":false,"full_feature":832},{"library":"barcode11","state_index":189,"state_id":"IP_073865e5708f07","sequence":"TATAGCACACACACACGCA","length":19,"raw_reads":2,"HQ_reads":1,"raw_representative_families":2,"HQ_representative_families":1,"strict_grammar":0,"prefix_end":0,"features":[1159],"constant_overlap":0,"structure_flags":"{}","anchor_statuses":"legacy_exact57","endpoint_status":"observed_marker_with_primary_anchor_evidence","downstream_coordinate_status":"unassigned","raw_sequence_changed":0,"all_observed_exact_families":2,"recurrence_category":"edge","is_consensus_representative":1,"has_unassessed_edge":1,"HQ_C4":1,"HQ_C4_fraction":3.174401625293632e-05,"blocked_reference_or_composite_evidence":false,"known_prefix_nt":0,"irregular_indel_event_proven":false,"full_feature":1159},{"library":"barcode11","state_index":192,"state_id":"IP_07449a721cd606","sequence":"ACATATACACACACTCGCA","length":19,"raw_reads":1,"HQ_reads":1,"raw_representative_families":1,"HQ_representative_families":1,"strict_grammar":0,"prefix_end":14,"features":[3,4,15,18,422,1345,1348],"constant_overlap":0,"structure_flags":"{}","anchor_statuses":"legacy_exact57","endpoint_status":"observed_marker_with_primary_anchor_evidence","downstream_coordinate_status":"unassigned","raw_sequence_changed":0,"all_observed_exact_families":1,"recurrence_category":"edge","is_consensus_representative":1,"has_unassessed_edge":1,"HQ_C4":1,"HQ_C4_fraction":3.174401625293632e-05,"blocked_reference_or_composite_evidence":false,"known_prefix_nt":14,"irregular_indel_event_proven":false,"full_feature":422},{"library":"barcode11","state_index":193,"state_id":"IP_074e7c7b7f7622","sequence":"ACATATACAACACACACACGCA","length":22,"raw_reads":17,"HQ_reads":4,"raw_representative_families":17,"HQ_representative_families":4,"strict_grammar":0,"prefix_end":8,"features":[3,4,15,18,367,1325,1345,1348],"constant_overlap":0,"structure_flags":"{}","anchor_statuses":"legacy_context_supported|legacy_exact57|legacy_guarded_fallback","endpoint_status":"observed_marker_with_primary_anchor_evidence","downstream_coordinate_status":"unassigned","raw_sequence_changed":0,"all_observed_exact_families":17,"recurrence_category":"exact","is_consensus_representative":1,"has_unassessed_edge":0,"HQ_C4":4,"HQ_C4_fraction":0.00012697606501174528,"blocked_reference_or_composite_evidence":false,"known_prefix_nt":8,"irregular_indel_event_proven":false,"full_feature":367},{"library":"barcode11","state_index":196,"state_id":"IP_075744b051db81","sequence":"ATATATACATACACACGCA","length":19,"raw_reads":2945,"HQ_reads":1983,"raw_representative_families":1232,"HQ_representative_families":847,"strict_grammar":1,"prefix_end":16,"features":[0,3,4,6,14,16,20,27,775,1344,1346,1350,1370],"constant_overlap":0,"structure_flags":"{}","anchor_statuses":"legacy_context_supported|legacy_exact57|legacy_guarded_fallback|rescued_no_exact8","endpoint_status":"observed_marker_with_primary_anchor_evidence","downstream_coordinate_status":"anchored_prefix","raw_sequence_changed":0,"all_observed_exact_families":1232,"recurrence_category":"regular","is_consensus_representative":1,"has_unassessed_edge":0,"HQ_C4":533,"HQ_C4_fraction":0.01691956066281506,"blocked_reference_or_composite_evidence":false,"known_prefix_nt":16,"irregular_indel_event_proven":null,"full_feature":775},{"library":"barcode11","state_index":199,"state_id":"IP_077f04df49d9c3","sequence":"ATATATATACACACATGCA","length":19,"raw_reads":5,"HQ_reads":3,"raw_representative_families":5,"HQ_representative_families":3,"strict_grammar":1,"prefix_end":16,"features":[0,3,4,5,9,14,16,20,24,37,798,1344,1346,1350,1358,1422],"constant_overlap":0,"structure_flags":"{}","anchor_statuses":"legacy_context_supported|legacy_exact57|legacy_guarded_fallback","endpoint_status":"observed_marker_with_primary_anchor_evidence","downstream_coordinate_status":"anchored_prefix","raw_sequence_changed":0,"all_observed_exact_families":5,"recurrence_category":"regular","is_consensus_representative":1,"has_unassessed_edge":0,"HQ_C4":3,"HQ_C4_fraction":9.523204875880896e-05,"blocked_reference_or_composite_evidence":false,"known_prefix_nt":16,"irregular_indel_event_proven":null,"full_feature":798},{"library":"barcode11","state_index":201,"state_id":"IP_079bc0ea4563a4","sequence":"ATATATACACACACACTA","length":18,"raw_reads":1,"HQ_reads":1,"raw_representative_families":1,"HQ_representative_families":1,"strict_grammar":0,"prefix_end":16,"features":[0,3,4,14,16,20,738,1344,1346,1350],"constant_overlap":0,"structure_flags":"{}","anchor_statuses":"legacy_context_supported","endpoint_status":"primary_body_without_exact_GCA","downstream_coordinate_status":"unassigned","raw_sequence_changed":0,"all_observed_exact_families":1,"recurrence_category":"edge","is_consensus_representative":1,"has_unassessed_edge":1,"HQ_C4":1,"HQ_C4_fraction":3.174401625293632e-05,"blocked_reference_or_composite_evidence":false,"known_prefix_nt":16,"irregular_indel_event_proven":false,"full_feature":738},{"library":"barcode11","state_index":203,"state_id":"IP_07a3771cc75125","sequence":"ACATAGACACACACGCA","length":17,"raw_reads":7,"HQ_reads":4,"raw_representative_families":6,"HQ_representative_families":4,"strict_grammar":0,"prefix_end":4,"features":[3,15,360,1236,1345],"constant_overlap":0,"structure_flags":"{}","anchor_statuses":"legacy_context_supported|legacy_exact57|rescued_no_exact8","endpoint_status":"observed_marker_with_primary_anchor_evidence","downstream_coordinate_status":"unassigned","raw_sequence_changed":0,"all_observed_exact_families":7,"recurrence_category":"exact","is_consensus_representative":1,"has_unassessed_edge":0,"HQ_C4":4,"HQ_C4_fraction":0.00012697606501174528,"blocked_reference_or_composite_evidence":false,"known_prefix_nt":4,"irregular_indel_event_proven":false,"full_feature":360},{"library":"barcode11","state_index":204,"state_id":"IP_07b308fca94b5a","sequence":"ATATACACACACACACA","length":17,"raw_reads":2987,"HQ_reads":2056,"raw_representative_families":1206,"HQ_representative_families":831,"strict_grammar":0,"prefix_end":16,"features":[0,3,14,16,635,1344,1346],"constant_overlap":0,"structure_flags":"{}","anchor_statuses":"legacy_context_supported|legacy_exact57|legacy_guarded_fallback|rescued_no_exact8","endpoint_status":"primary_body_without_exact_GCA","downstream_coordinate_status":"unassigned","raw_sequence_changed":0,"all_observed_exact_families":1241,"recurrence_category":"edge","is_consensus_representative":1,"has_unassessed_edge":1,"HQ_C4":587,"HQ_C4_fraction":0.01863373754047362,"blocked_reference_or_composite_evidence":false,"known_prefix_nt":16,"irregular_indel_event_proven":false,"full_feature":635},{"library":"barcode11","state_index":208,"state_id":"IP_07ba8dec5ede86","sequence":"ATATACACACACACACGCAGGATTAGAGCTAGAAATAGCAAGTTAACCTAAGGCTAGTCCGTTATCAACTTGAAAGTATTTCGATTTCTTGGCTTTATATATCTTGTGGAAAGGACGAAACATTGGACATATACACACACACGCA","length":145,"raw_reads":1,"HQ_reads":1,"raw_representative_families":1,"HQ_representative_families":1,"strict_grammar":0,"prefix_end":16,"features":[0,3,14,16,1344,1346],"constant_overlap":1,"structure_flags":"{\"structured_composite\": true, \"scaffold_then_arm\": true, \"two_barcodes_with_reference_between\": true, \"internal_scaffold_only\": false, \"broader_scaffold_candidates\": true, \"arm_or_tag_only\": false, \"two_barcodes_without_reference\": false, \"previous_head30\": true}","anchor_statuses":"legacy_exact57","endpoint_status":"observed_marker_with_primary_anchor_evidence","downstream_coordinate_status":"unassigned","raw_sequence_changed":0,"all_observed_exact_families":1,"recurrence_category":"single","is_consensus_representative":1,"has_unassessed_edge":0,"HQ_C4":1,"HQ_C4_fraction":3.174401625293632e-05,"blocked_reference_or_composite_evidence":true,"known_prefix_nt":16,"irregular_indel_event_proven":false,"full_feature":null},{"library":"barcode11","state_index":210,"state_id":"IP_07cc81069a229b","sequence":"GACACATACACACACACGCA","length":20,"raw_reads":149,"HQ_reads":83,"raw_representative_families":54,"HQ_representative_families":31,"strict_grammar":0,"prefix_end":0,"features":[986],"constant_overlap":0,"structure_flags":"{}","anchor_statuses":"legacy_context_supported|legacy_exact57|legacy_guarded_fallback|rescued_no_exact8","endpoint_status":"observed_marker_with_primary_anchor_evidence","downstream_coordinate_status":"unassigned","raw_sequence_changed":0,"all_observed_exact_families":146,"recurrence_category":"edge","is_consensus_representative":1,"has_unassessed_edge":1,"HQ_C4":30,"HQ_C4_fraction":0.0009523204875880897,"blocked_reference_or_composite_evidence":false,"known_prefix_nt":0,"irregular_indel_event_proven":false,"full_feature":986},{"library":"barcode11","state_index":219,"state_id":"IP_083312ca5c11ad","sequence":"ACAACATACACACACACACGCA","length":22,"raw_reads":10,"HQ_reads":4,"raw_representative_families":10,"HQ_representative_families":4,"strict_grammar":0,"prefix_end":2,"features":[102],"constant_overlap":0,"structure_flags":"{}","anchor_statuses":"legacy_context_supported|legacy_exact57|rescued_no_exact8","endpoint_status":"observed_marker_with_primary_anchor_evidence","downstream_coordinate_status":"unassigned","raw_sequence_changed":0,"all_observed_exact_families":10,"recurrence_category":"edge","is_consensus_representative":1,"has_unassessed_edge":1,"HQ_C4":4,"HQ_C4_fraction":0.00012697606501174528,"blocked_reference_or_composite_evidence":false,"known_prefix_nt":2,"irregular_indel_event_proven":false,"full_feature":102},{"library":"barcode11","state_index":221,"state_id":"IP_0852e00d472539","sequence":"GACATACACACACGCA","length":16,"raw_reads":6,"HQ_reads":1,"raw_representative_families":6,"HQ_representative_families":1,"strict_grammar":0,"prefix_end":0,"features":[992],"constant_overlap":0,"structure_flags":"{}","anchor_statuses":"legacy_context_supported|legacy_exact57","endpoint_status":"observed_marker_with_primary_anchor_evidence","downstream_coordinate_status":"unassigned","raw_sequence_changed":0,"all_observed_exact_families":6,"recurrence_category":"edge","is_consensus_representative":1,"has_unassessed_edge":1,"HQ_C4":1,"HQ_C4_fraction":3.174401625293632e-05,"blocked_reference_or_composite_evidence":false,"known_prefix_nt":0,"irregular_indel_event_proven":false,"full_feature":992},{"library":"barcode11","state_index":225,"state_id":"IP_088e317760cf60","sequence":"ACATACACACACACACACACACGCA","length":25,"raw_reads":72,"HQ_reads":47,"raw_representative_families":65,"HQ_representative_families":40,"strict_grammar":1,"prefix_end":22,"features":[3,15,260,1345],"constant_overlap":0,"structure_flags":"{}","anchor_statuses":"legacy_context_supported|legacy_exact57|legacy_guarded_fallback|rescued_no_exact8","endpoint_status":"observed_marker_with_primary_anchor_evidence","downstream_coordinate_status":"anchored_prefix","raw_sequence_changed":0,"all_observed_exact_families":68,"recurrence_category":"regular","is_consensus_representative":1,"has_unassessed_edge":0,"HQ_C4":39,"HQ_C4_fraction":0.0012380166338645166,"blocked_reference_or_composite_evidence":false,"known_prefix_nt":22,"irregular_indel_event_proven":null,"full_feature":260},{"library":"barcode11","state_index":229,"state_id":"IP_08bc6dbc6c27a8","sequence":"GCAGCATATACACACACACGCA","length":22,"raw_reads":12,"HQ_reads":1,"raw_representative_families":12,"HQ_representative_families":1,"strict_grammar":0,"prefix_end":0,"features":[1061],"constant_overlap":0,"structure_flags":"{}","anchor_statuses":"legacy_context_supported|legacy_exact57|rescued_no_exact8","endpoint_status":"observed_marker_with_primary_anchor_evidence","downstream_coordinate_status":"unassigned","raw_sequence_changed":0,"all_observed_exact_families":12,"recurrence_category":"edge","is_consensus_representative":1,"has_unassessed_edge":1,"HQ_C4":1,"HQ_C4_fraction":3.174401625293632e-05,"blocked_reference_or_composite_evidence":false,"known_prefix_nt":0,"irregular_indel_event_proven":false,"full_feature":1061},{"library":"barcode11","state_index":235,"state_id":"IP_08ec08da2520d1","sequence":"GCATATACACATACACGCA","length":19,"raw_reads":5,"HQ_reads":5,"raw_representative_families":3,"HQ_representative_families":3,"strict_grammar":0,"prefix_end":0,"features":[1078],"constant_overlap":0,"structure_flags":"{}","anchor_statuses":"legacy_context_supported|legacy_exact57","endpoint_status":"observed_marker_with_primary_anchor_evidence","downstream_coordinate_status":"unassigned","raw_sequence_changed":0,"all_observed_exact_families":5,"recurrence_category":"edge","is_consensus_representative":1,"has_unassessed_edge":1,"HQ_C4":3,"HQ_C4_fraction":9.523204875880896e-05,"blocked_reference_or_composite_evidence":false,"known_prefix_nt":0,"irregular_indel_event_proven":false,"full_feature":1078},{"library":"barcode11","state_index":238,"state_id":"IP_092241f3d424d1","sequence":"GATACACACACACGCA","length":16,"raw_reads":14,"HQ_reads":1,"raw_representative_families":13,"HQ_representative_families":1,"strict_grammar":0,"prefix_end":0,"features":[1018],"constant_overlap":0,"structure_flags":"{}","anchor_statuses":"legacy_context_supported|legacy_exact57|rescued_no_exact8","endpoint_status":"observed_marker_with_primary_anchor_evidence","downstream_coordinate_status":"unassigned","raw_sequence_changed":0,"all_observed_exact_families":14,"recurrence_category":"edge","is_consensus_representative":1,"has_unassessed_edge":1,"HQ_C4":1,"HQ_C4_fraction":3.174401625293632e-05,"blocked_reference_or_composite_evidence":false,"known_prefix_nt":0,"irregular_indel_event_proven":false,"full_feature":1018},{"library":"barcode11","state_index":244,"state_id":"IP_0974868903cc21","sequence":"ACATACACACACACA","length":15,"raw_reads":108,"HQ_reads":73,"raw_representative_families":82,"HQ_representative_families":59,"strict_grammar":0,"prefix_end":14,"features":[3,15,249,1345],"constant_overlap":0,"structure_flags":"{}","anchor_statuses":"legacy_context_supported|legacy_exact57|rescued_no_exact8","endpoint_status":"primary_body_without_exact_GCA","downstream_coordinate_status":"unassigned","raw_sequence_changed":0,"all_observed_exact_families":82,"recurrence_category":"edge","is_consensus_representative":1,"has_unassessed_edge":1,"HQ_C4":46,"HQ_C4_fraction":0.0014602247476350708,"blocked_reference_or_composite_evidence":false,"known_prefix_nt":14,"irregular_indel_event_proven":false,"full_feature":249},{"library":"barcode11","state_index":246,"state_id":"IP_098e96d377b4fd","sequence":"GGGACACATACACACACACGCA","length":22,"raw_reads":1,"HQ_reads":1,"raw_representative_families":1,"HQ_representative_families":1,"strict_grammar":0,"prefix_end":0,"features":[1103],"constant_overlap":0,"structure_flags":"{}","anchor_statuses":"legacy_exact57","endpoint_status":"observed_marker_with_primary_anchor_evidence","downstream_coordinate_status":"unassigned","raw_sequence_changed":0,"all_observed_exact_families":1,"recurrence_category":"edge","is_consensus_representative":1,"has_unassessed_edge":1,"HQ_C4":1,"HQ_C4_fraction":3.174401625293632e-05,"blocked_reference_or_composite_evidence":false,"known_prefix_nt":0,"irregular_indel_event_proven":false,"full_feature":1103},{"library":"barcode11","state_index":259,"state_id":"IP_09e8c2de1c6978","sequence":"ATACACACACACACACACACACACGCA","length":27,"raw_reads":1,"HQ_reads":1,"raw_representative_families":1,"HQ_representative_families":1,"strict_grammar":1,"prefix_end":24,"features":[0,14,557,1344],"constant_overlap":0,"structure_flags":"{}","anchor_statuses":"legacy_exact57","endpoint_status":"observed_marker_with_primary_anchor_evidence","downstream_coordinate_status":"anchored_prefix","raw_sequence_changed":0,"all_observed_exact_families":1,"recurrence_category":"regular","is_consensus_representative":1,"has_unassessed_edge":0,"HQ_C4":1,"HQ_C4_fraction":3.174401625293632e-05,"blocked_reference_or_composite_evidence":false,"known_prefix_nt":24,"irregular_indel_event_proven":null,"full_feature":557},{"library":"barcode11","state_index":262,"state_id":"IP_0a12cdae97114c","sequence":"GTATATATACACACACGCA","length":19,"raw_reads":11,"HQ_reads":2,"raw_representative_families":9,"HQ_representative_families":1,"strict_grammar":0,"prefix_end":0,"features":[1136],"constant_overlap":0,"structure_flags":"{}","anchor_statuses":"legacy_context_supported|legacy_exact57|legacy_guarded_fallback","endpoint_status":"observed_marker_with_primary_anchor_evidence","downstream_coordinate_status":"unassigned","raw_sequence_changed":0,"all_observed_exact_families":11,"recurrence_category":"edge","is_consensus_representative":1,"has_unassessed_edge":1,"HQ_C4":1,"HQ_C4_fraction":3.174401625293632e-05,"blocked_reference_or_composite_evidence":false,"known_prefix_nt":0,"irregular_indel_event_proven":false,"full_feature":1136},{"library":"barcode11","state_index":274,"state_id":"IP_0a7052a75509c2","sequence":"ATATGCACACACACGCA","length":17,"raw_reads":5,"HQ_reads":2,"raw_representative_families":5,"HQ_representative_families":2,"strict_grammar":0,"prefix_end":4,"features":[0,3,14,16,812,1255,1344,1346],"constant_overlap":0,"structure_flags":"{}","anchor_statuses":"legacy_context_supported|legacy_exact57","endpoint_status":"observed_marker_with_primary_anchor_evidence","downstream_coordinate_status":"unassigned","raw_sequence_changed":0,"all_observed_exact_families":5,"recurrence_category":"exact","is_consensus_representative":1,"has_unassessed_edge":0,"HQ_C4":2,"HQ_C4_fraction":6.348803250587264e-05,"blocked_reference_or_composite_evidence":false,"known_prefix_nt":4,"irregular_indel_event_proven":false,"full_feature":812},{"library":"barcode11","state_index":287,"state_id":"IP_0ad487b170c823","sequence":"ACATACACACATGCACGCA","length":19,"raw_reads":2,"HQ_reads":1,"raw_representative_families":1,"HQ_representative_families":1,"strict_grammar":0,"prefix_end":12,"features":[3,7,15,29,313,1345,1375],"constant_overlap":0,"structure_flags":"{}","anchor_statuses":"legacy_exact57","endpoint_status":"observed_marker_with_primary_anchor_evidence","downstream_coordinate_status":"unassigned","raw_sequence_changed":0,"all_observed_exact_families":2,"recurrence_category":"edge","is_consensus_representative":1,"has_unassessed_edge":1,"HQ_C4":1,"HQ_C4_fraction":3.174401625293632e-05,"blocked_reference_or_composite_evidence":false,"known_prefix_nt":12,"irregular_indel_event_proven":false,"full_feature":313},{"library":"barcode11","state_index":288,"state_id":"IP_0ad73a314d59e3","sequence":"ATATACACACACACACACGCA","length":21,"raw_reads":2689,"HQ_reads":1704,"raw_representative_families":747,"HQ_representative_families":433,"strict_grammar":1,"prefix_end":18,"features":[0,3,14,16,645,1344,1346],"constant_overlap":0,"structure_flags":"{}","anchor_statuses":"legacy_context_supported|legacy_exact57|legacy_guarded_fallback|rescued_no_exact8","endpoint_status":"observed_marker_with_primary_anchor_evidence","downstream_coordinate_status":"anchored_prefix","raw_sequence_changed":0,"all_observed_exact_families":2294,"recurrence_category":"regular","is_consensus_representative":1,"has_unassessed_edge":0,"HQ_C4":338,"HQ_C4_fraction":0.010729477493492477,"blocked_reference_or_composite_evidence":false,"known_prefix_nt":18,"irregular_indel_event_proven":null,"full_feature":645},{"library":"barcode11","state_index":290,"state_id":"IP_0afa9fbe2dd398","sequence":"ACACATATACACACACACGCA","length":21,"raw_reads":53,"HQ_reads":9,"raw_representative_families":4,"HQ_representative_families":1,"strict_grammar":1,"prefix_end":18,"features":[4,5,17,22,211,1347,1352],"constant_overlap":0,"structure_flags":"{}","anchor_statuses":"legacy_context_supported|legacy_exact57|legacy_guarded_fallback|rescued_no_exact8","endpoint_status":"observed_marker_with_primary_anchor_evidence","downstream_coordinate_status":"anchored_prefix","raw_sequence_changed":0,"all_observed_exact_families":53,"recurrence_category":"regular","is_consensus_representative":1,"has_unassessed_edge":0,"HQ_C4":1,"HQ_C4_fraction":3.174401625293632e-05,"blocked_reference_or_composite_evidence":false,"known_prefix_nt":18,"irregular_indel_event_proven":null,"full_feature":211},{"library":"barcode11","state_index":294,"state_id":"IP_0b2f1f4d2826aa","sequence":"CGGACATATACACACACACGCA","length":22,"raw_reads":3,"HQ_reads":1,"raw_representative_families":3,"HQ_representative_families":1,"strict_grammar":0,"prefix_end":0,"features":[950],"constant_overlap":0,"structure_flags":"{}","anchor_statuses":"rescued_no_exact8","endpoint_status":"observed_marker_with_primary_anchor_evidence","downstream_coordinate_status":"unassigned","raw_sequence_changed":0,"all_observed_exact_families":3,"recurrence_category":"edge","is_consensus_representative":1,"has_unassessed_edge":1,"HQ_C4":1,"HQ_C4_fraction":3.174401625293632e-05,"blocked_reference_or_composite_evidence":false,"known_prefix_nt":0,"irregular_indel_event_proven":false,"full_feature":950},{"library":"barcode11","state_index":295,"state_id":"IP_0b3b174bead8ec","sequence":"CTTTATATATCTTGTGGAAAGGACGAAACACCTACATATACACACACACGCA","length":52,"raw_reads":1,"HQ_reads":1,"raw_representative_families":1,"HQ_representative_families":1,"strict_grammar":0,"prefix_end":0,"features":[956,1212,1222],"constant_overlap":0,"structure_flags":"{}","anchor_statuses":"rescued_no_exact8","endpoint_status":"observed_marker_with_primary_anchor_evidence","downstream_coordinate_status":"unassigned","raw_sequence_changed":0,"all_observed_exact_families":1,"recurrence_category":"exact","is_consensus_representative":1,"has_unassessed_edge":1,"HQ_C4":1,"HQ_C4_fraction":3.174401625293632e-05,"blocked_reference_or_composite_evidence":false,"known_prefix_nt":0,"irregular_indel_event_proven":false,"full_feature":956},{"library":"barcode11","state_index":299,"state_id":"IP_0b686b058edacf","sequence":"GGACACACACACACGCA","length":17,"raw_reads":6,"HQ_reads":3,"raw_representative_families":6,"HQ_representative_families":3,"strict_grammar":0,"prefix_end":0,"features":[1085],"constant_overlap":0,"structure_flags":"{}","anchor_statuses":"legacy_context_supported|legacy_exact57","endpoint_status":"observed_marker_with_primary_anchor_evidence","downstream_coordinate_status":"unassigned","raw_sequence_changed":0,"all_observed_exact_families":6,"recurrence_category":"edge","is_consensus_representative":1,"has_unassessed_edge":1,"HQ_C4":3,"HQ_C4_fraction":9.523204875880896e-05,"blocked_reference_or_composite_evidence":false,"known_prefix_nt":0,"irregular_indel_event_proven":false,"full_feature":1085},{"library":"barcode11","state_index":308,"state_id":"IP_0bc995245d87d5","sequence":"ACACACACACACACACGGA","length":19,"raw_reads":9,"HQ_reads":1,"raw_representative_families":2,"HQ_representative_families":1,"strict_grammar":0,"prefix_end":16,"features":[127],"constant_overlap":0,"structure_flags":"{}","anchor_statuses":"legacy_context_supported|legacy_exact57|legacy_guarded_fallback|rescued_no_exact8","endpoint_status":"primary_body_without_exact_GCA","downstream_coordinate_status":"unassigned","raw_sequence_changed":0,"all_observed_exact_families":9,"recurrence_category":"edge","is_consensus_representative":1,"has_unassessed_edge":1,"HQ_C4":1,"HQ_C4_fraction":3.174401625293632e-05,"blocked_reference_or_composite_evidence":false,"known_prefix_nt":16,"irregular_indel_event_proven":false,"full_feature":127},{"library":"barcode11","state_index":312,"state_id":"IP_0be59560b9d348","sequence":"TATATACACACACACGCG","length":18,"raw_reads":1,"HQ_reads":1,"raw_representative_families":1,"HQ_representative_families":1,"strict_grammar":0,"prefix_end":0,"features":[1165],"constant_overlap":0,"structure_flags":"{}","anchor_statuses":"legacy_exact57","endpoint_status":"primary_body_without_exact_GCA","downstream_coordinate_status":"unassigned","raw_sequence_changed":0,"all_observed_exact_families":1,"recurrence_category":"edge","is_consensus_representative":1,"has_unassessed_edge":1,"HQ_C4":1,"HQ_C4_fraction":3.174401625293632e-05,"blocked_reference_or_composite_evidence":false,"known_prefix_nt":0,"irregular_indel_event_proven":false,"full_feature":1165},{"library":"barcode11","state_index":313,"state_id":"IP_0bf4f45fdfeb35","sequence":"ACACATACACACACTCGCA","length":19,"raw_reads":1,"HQ_reads":1,"raw_representative_families":1,"HQ_representative_families":1,"strict_grammar":0,"prefix_end":14,"features":[4,17,194,1347],"constant_overlap":0,"structure_flags":"{}","anchor_statuses":"legacy_guarded_fallback","endpoint_status":"observed_marker_with_primary_anchor_evidence","downstream_coordinate_status":"unassigned","raw_sequence_changed":0,"all_observed_exact_families":1,"recurrence_category":"edge","is_consensus_representative":1,"has_unassessed_edge":1,"HQ_C4":1,"HQ_C4_fraction":3.174401625293632e-05,"blocked_reference_or_composite_evidence":false,"known_prefix_nt":14,"irregular_indel_event_proven":false,"full_feature":194},{"library":"barcode11","state_index":316,"state_id":"IP_0c12aa7bd74882","sequence":"GCAGCACACACACACACACACGCA","length":24,"raw_reads":1,"HQ_reads":1,"raw_representative_families":1,"HQ_representative_families":1,"strict_grammar":0,"prefix_end":0,"features":[1059],"constant_overlap":0,"structure_flags":"{}","anchor_statuses":"legacy_exact57","endpoint_status":"observed_marker_with_primary_anchor_evidence","downstream_coordinate_status":"unassigned","raw_sequence_changed":0,"all_observed_exact_families":1,"recurrence_category":"edge","is_consensus_representative":1,"has_unassessed_edge":1,"HQ_C4":1,"HQ_C4_fraction":3.174401625293632e-05,"blocked_reference_or_composite_evidence":false,"known_prefix_nt":0,"irregular_indel_event_proven":false,"full_feature":1059},{"library":"barcode11","state_index":326,"state_id":"IP_0c5225b41b8273","sequence":"AGGACACACACACGCA","length":16,"raw_reads":2,"HQ_reads":1,"raw_representative_families":2,"HQ_representative_families":1,"strict_grammar":0,"prefix_end":0,"features":[535],"constant_overlap":0,"structure_flags":"{}","anchor_statuses":"legacy_exact57","endpoint_status":"observed_marker_with_primary_anchor_evidence","downstream_coordinate_status":"unassigned","raw_sequence_changed":0,"all_observed_exact_families":2,"recurrence_category":"edge","is_consensus_representative":1,"has_unassessed_edge":1,"HQ_C4":1,"HQ_C4_fraction":3.174401625293632e-05,"blocked_reference_or_composite_evidence":false,"known_prefix_nt":0,"irregular_indel_event_proven":false,"full_feature":535},{"library":"barcode11","state_index":333,"state_id":"IP_0cb80b64c21ba3","sequence":"ACATATACACACACCACGCA","length":20,"raw_reads":6,"HQ_reads":6,"raw_representative_families":2,"HQ_representative_families":2,"strict_grammar":0,"prefix_end":14,"features":[3,4,15,18,411,1345,1348],"constant_overlap":0,"structure_flags":"{}","anchor_statuses":"legacy_exact57","endpoint_status":"observed_marker_with_primary_anchor_evidence","downstream_coordinate_status":"unassigned","raw_sequence_changed":0,"all_observed_exact_families":6,"recurrence_category":"edge","is_consensus_representative":1,"has_unassessed_edge":1,"HQ_C4":2,"HQ_C4_fraction":6.348803250587264e-05,"blocked_reference_or_composite_evidence":false,"known_prefix_nt":14,"irregular_indel_event_proven":false,"full_feature":411},{"library":"barcode11","state_index":334,"state_id":"IP_0cd28604d4dca2","sequence":"ACATATACACAACGCA","length":16,"raw_reads":3,"HQ_reads":1,"raw_representative_families":3,"HQ_representative_families":1,"strict_grammar":0,"prefix_end":10,"features":[3,4,15,18,371,1345,1348],"constant_overlap":0,"structure_flags":"{}","anchor_statuses":"legacy_context_supported|legacy_exact57","endpoint_status":"observed_marker_with_primary_anchor_evidence","downstream_coordinate_status":"unassigned","raw_sequence_changed":0,"all_observed_exact_families":3,"recurrence_category":"edge","is_consensus_representative":1,"has_unassessed_edge":1,"HQ_C4":1,"HQ_C4_fraction":3.174401625293632e-05,"blocked_reference_or_composite_evidence":false,"known_prefix_nt":10,"irregular_indel_event_proven":false,"full_feature":371},{"library":"barcode11","state_index":335,"state_id":"IP_0cd90ab6c32f50","sequence":"ACATACATACATACACACACGCA","length":23,"raw_reads":8,"HQ_reads":3,"raw_representative_families":8,"HQ_representative_families":3,"strict_grammar":1,"prefix_end":20,"features":[3,5,7,15,23,31,349,1345,1353,1376],"constant_overlap":0,"structure_flags":"{}","anchor_statuses":"legacy_context_supported|legacy_exact57|rescued_no_exact8","endpoint_status":"observed_marker_with_primary_anchor_evidence","downstream_coordinate_status":"anchored_prefix","raw_sequence_changed":0,"all_observed_exact_families":8,"recurrence_category":"regular","is_consensus_representative":1,"has_unassessed_edge":0,"HQ_C4":2,"HQ_C4_fraction":6.348803250587264e-05,"blocked_reference_or_composite_evidence":false,"known_prefix_nt":20,"irregular_indel_event_proven":null,"full_feature":349},{"library":"barcode11","state_index":339,"state_id":"IP_0cf2e3563b977a","sequence":"ACATATACACGTA","length":13,"raw_reads":1,"HQ_reads":1,"raw_representative_families":1,"HQ_representative_families":1,"strict_grammar":0,"prefix_end":10,"features":[3,4,15,18,445,1345,1348],"constant_overlap":0,"structure_flags":"{}","anchor_statuses":"legacy_exact57","endpoint_status":"primary_body_without_exact_GCA","downstream_coordinate_status":"unassigned","raw_sequence_changed":0,"all_observed_exact_families":1,"recurrence_category":"edge","is_consensus_representative":1,"has_unassessed_edge":1,"HQ_C4":1,"HQ_C4_fraction":3.174401625293632e-05,"blocked_reference_or_composite_evidence":false,"known_prefix_nt":10,"irregular_indel_event_proven":false,"full_feature":445},{"library":"barcode11","state_index":341,"state_id":"IP_0d027b6e834f16","sequence":"CAGATACACACACACACGCA","length":20,"raw_reads":26,"HQ_reads":2,"raw_representative_families":7,"HQ_representative_families":1,"strict_grammar":0,"prefix_end":0,"features":[889],"constant_overlap":0,"structure_flags":"{}","anchor_statuses":"legacy_context_supported|legacy_exact57|legacy_guarded_fallback|rescued_no_exact8","endpoint_status":"observed_marker_with_primary_anchor_evidence","downstream_coordinate_status":"unassigned","raw_sequence_changed":0,"all_observed_exact_families":26,"recurrence_category":"edge","is_consensus_representative":1,"has_unassessed_edge":1,"HQ_C4":1,"HQ_C4_fraction":3.174401625293632e-05,"blocked_reference_or_composite_evidence":false,"known_prefix_nt":0,"irregular_indel_event_proven":false,"full_feature":889},{"library":"barcode11","state_index":356,"state_id":"IP_0d8868b159dc14","sequence":"ATACACACACACACACACACGCA","length":23,"raw_reads":35,"HQ_reads":23,"raw_representative_families":25,"HQ_representative_families":15,"strict_grammar":1,"prefix_end":20,"features":[0,14,559,1344],"constant_overlap":0,"structure_flags":"{}","anchor_statuses":"legacy_context_supported|legacy_exact57|legacy_guarded_fallback","endpoint_status":"observed_marker_with_primary_anchor_evidence","downstream_coordinate_status":"anchored_prefix","raw_sequence_changed":0,"all_observed_exact_families":31,"recurrence_category":"regular","is_consensus_representative":1,"has_unassessed_edge":0,"HQ_C4":14,"HQ_C4_fraction":0.0004444162275411085,"blocked_reference_or_composite_evidence":false,"known_prefix_nt":20,"irregular_indel_event_proven":null,"full_feature":559},{"library":"barcode11","state_index":366,"state_id":"IP_0dcdb4950257ab","sequence":"ACACACACATACACGCA","length":17,"raw_reads":11,"HQ_reads":4,"raw_representative_families":11,"HQ_representative_families":4,"strict_grammar":1,"prefix_end":14,"features":[6,25,155,1359],"constant_overlap":0,"structure_flags":"{}","anchor_statuses":"legacy_context_supported|legacy_exact57|rescued_no_exact8","endpoint_status":"observed_marker_with_primary_anchor_evidence","downstream_coordinate_status":"anchored_prefix","raw_sequence_changed":0,"all_observed_exact_families":11,"recurrence_category":"regular","is_consensus_representative":1,"has_unassessed_edge":0,"HQ_C4":4,"HQ_C4_fraction":0.00012697606501174528,"blocked_reference_or_composite_evidence":false,"known_prefix_nt":14,"irregular_indel_event_proven":null,"full_feature":155},{"library":"barcode11","state_index":369,"state_id":"IP_0de210e8b86988","sequence":"ACGCA","length":5,"raw_reads":1,"HQ_reads":1,"raw_representative_families":1,"HQ_representative_families":1,"strict_grammar":1,"prefix_end":2,"features":[],"constant_overlap":0,"structure_flags":"{}","anchor_statuses":"legacy_context_supported","endpoint_status":"observed_marker_with_primary_anchor_evidence","downstream_coordinate_status":"anchored_prefix","raw_sequence_changed":0,"all_observed_exact_families":1,"recurrence_category":"edge","is_consensus_representative":1,"has_unassessed_edge":1,"HQ_C4":1,"HQ_C4_fraction":3.174401625293632e-05,"blocked_reference_or_composite_evidence":false,"known_prefix_nt":2,"irregular_indel_event_proven":null,"full_feature":null},{"library":"barcode11","state_index":371,"state_id":"IP_0def5666b630fc","sequence":"ACGTATACACACGCA","length":15,"raw_reads":2,"HQ_reads":1,"raw_representative_families":2,"HQ_representative_families":1,"strict_grammar":0,"prefix_end":2,"features":[503],"constant_overlap":0,"structure_flags":"{}","anchor_statuses":"legacy_context_supported|legacy_exact57","endpoint_status":"observed_marker_with_primary_anchor_evidence","downstream_coordinate_status":"unassigned","raw_sequence_changed":0,"all_observed_exact_families":2,"recurrence_category":"edge","is_consensus_representative":1,"has_unassessed_edge":1,"HQ_C4":1,"HQ_C4_fraction":3.174401625293632e-05,"blocked_reference_or_composite_evidence":false,"known_prefix_nt":2,"irregular_indel_event_proven":false,"full_feature":503},{"library":"barcode11","state_index":376,"state_id":"IP_0e2c8cfd6220c7","sequence":"TTATATACACACACACGCA","length":19,"raw_reads":10,"HQ_reads":8,"raw_representative_families":4,"HQ_representative_families":3,"strict_grammar":0,"prefix_end":0,"features":[1187],"constant_overlap":0,"structure_flags":"{}","anchor_statuses":"legacy_context_supported|legacy_exact57","endpoint_status":"observed_marker_with_primary_anchor_evidence","downstream_coordinate_status":"unassigned","raw_sequence_changed":0,"all_observed_exact_families":9,"recurrence_category":"edge","is_consensus_representative":1,"has_unassessed_edge":1,"HQ_C4":3,"HQ_C4_fraction":9.523204875880896e-05,"blocked_reference_or_composite_evidence":false,"known_prefix_nt":0,"irregular_indel_event_proven":false,"full_feature":1187},{"library":"barcode11","state_index":379,"state_id":"IP_0e4af7ef7d0005","sequence":"ATAGACATACACACACGCA","length":19,"raw_reads":2,"HQ_reads":1,"raw_representative_families":2,"HQ_representative_families":1,"strict_grammar":0,"prefix_end":2,"features":[0,14,614,1344],"constant_overlap":0,"structure_flags":"{}","anchor_statuses":"legacy_exact57|rescued_no_exact8","endpoint_status":"observed_marker_with_primary_anchor_evidence","downstream_coordinate_status":"unassigned","raw_sequence_changed":0,"all_observed_exact_families":2,"recurrence_category":"edge","is_consensus_representative":1,"has_unassessed_edge":1,"HQ_C4":1,"HQ_C4_fraction":3.174401625293632e-05,"blocked_reference_or_composite_evidence":false,"known_prefix_nt":2,"irregular_indel_event_proven":false,"full_feature":614},{"library":"barcode11","state_index":384,"state_id":"IP_0e9bc7873023d5","sequence":"ACACACACACACACACA","length":17,"raw_reads":51,"HQ_reads":34,"raw_representative_families":32,"HQ_representative_families":22,"strict_grammar":0,"prefix_end":16,"features":[113],"constant_overlap":0,"structure_flags":"{}","anchor_statuses":"legacy_context_supported|legacy_exact57|legacy_guarded_fallback|rescued_no_exact8","endpoint_status":"primary_body_without_exact_GCA","downstream_coordinate_status":"unassigned","raw_sequence_changed":0,"all_observed_exact_families":47,"recurrence_category":"edge","is_consensus_representative":1,"has_unassessed_edge":1,"HQ_C4":21,"HQ_C4_fraction":0.0006666243413116627,"blocked_reference_or_composite_evidence":false,"known_prefix_nt":16,"irregular_indel_event_proven":false,"full_feature":113},{"library":"barcode11","state_index":396,"state_id":"IP_0f2df4890ea3e5","sequence":"CAACACACACACACACACACGCA","length":23,"raw_reads":4,"HQ_reads":1,"raw_representative_families":3,"HQ_representative_families":1,"strict_grammar":0,"prefix_end":0,"features":[836],"constant_overlap":0,"structure_flags":"{}","anchor_statuses":"legacy_context_supported|legacy_exact57|rescued_no_exact8","endpoint_status":"observed_marker_with_primary_anchor_evidence","downstream_coordinate_status":"unassigned","raw_sequence_changed":0,"all_observed_exact_families":4,"recurrence_category":"edge","is_consensus_representative":1,"has_unassessed_edge":1,"HQ_C4":1,"HQ_C4_fraction":3.174401625293632e-05,"blocked_reference_or_composite_evidence":false,"known_prefix_nt":0,"irregular_indel_event_proven":false,"full_feature":836},{"library":"barcode11","state_index":399,"state_id":"IP_0f707f42a7408a","sequence":"CACATATACACACACACACGCA","length":22,"raw_reads":42,"HQ_reads":14,"raw_representative_families":40,"HQ_representative_families":14,"strict_grammar":0,"prefix_end":0,"features":[877],"constant_overlap":0,"structure_flags":"{}","anchor_statuses":"legacy_context_supported|legacy_exact57|legacy_guarded_fallback|rescued_no_exact8","endpoint_status":"observed_marker_with_primary_anchor_evidence","downstream_coordinate_status":"unassigned","raw_sequence_changed":0,"all_observed_exact_families":42,"recurrence_category":"edge","is_consensus_representative":1,"has_unassessed_edge":1,"HQ_C4":14,"HQ_C4_fraction":0.0004444162275411085,"blocked_reference_or_composite_evidence":false,"known_prefix_nt":0,"irregular_indel_event_proven":false,"full_feature":877},{"library":"barcode11","state_index":402,"state_id":"IP_0f999db7b06d9c","sequence":"TAATATACACACACACGCA","length":19,"raw_reads":17,"HQ_reads":4,"raw_representative_families":17,"HQ_representative_families":4,"strict_grammar":0,"prefix_end":0,"features":[1138],"constant_overlap":0,"structure_flags":"{}","anchor_statuses":"legacy_context_supported|legacy_exact57|rescued_no_exact8","endpoint_status":"observed_marker_with_primary_anchor_evidence","downstream_coordinate_status":"unassigned","raw_sequence_changed":0,"all_observed_exact_families":17,"recurrence_category":"edge","is_consensus_representative":1,"has_unassessed_edge":1,"HQ_C4":4,"HQ_C4_fraction":0.00012697606501174528,"blocked_reference_or_composite_evidence":false,"known_prefix_nt":0,"irregular_indel_event_proven":false,"full_feature":1138},{"library":"barcode11","state_index":406,"state_id":"IP_0fc6b5f564815d","sequence":"ACACATACACACACACGCG","length":19,"raw_reads":4,"HQ_reads":4,"raw_representative_families":1,"HQ_representative_families":1,"strict_grammar":0,"prefix_end":16,"features":[4,17,187,1347],"constant_overlap":0,"structure_flags":"{}","anchor_statuses":"legacy_exact57|rescued_no_exact8","endpoint_status":"primary_body_without_exact_GCA","downstream_coordinate_status":"unassigned","raw_sequence_changed":0,"all_observed_exact_families":4,"recurrence_category":"edge","is_consensus_representative":1,"has_unassessed_edge":1,"HQ_C4":1,"HQ_C4_fraction":3.174401625293632e-05,"blocked_reference_or_composite_evidence":false,"known_prefix_nt":16,"irregular_indel_event_proven":false,"full_feature":187},{"library":"barcode11","state_index":420,"state_id":"IP_1093c2ba1f1e48","sequence":"ACATACATACACACACACA","length":19,"raw_reads":4,"HQ_reads":4,"raw_representative_families":1,"HQ_representative_families":1,"strict_grammar":0,"prefix_end":18,"features":[3,5,15,23,333,1345,1353],"constant_overlap":0,"structure_flags":"{}","anchor_statuses":"legacy_exact57","endpoint_status":"primary_body_without_exact_GCA","downstream_coordinate_status":"unassigned","raw_sequence_changed":0,"all_observed_exact_families":4,"recurrence_category":"edge","is_consensus_representative":1,"has_unassessed_edge":1,"HQ_C4":1,"HQ_C4_fraction":3.174401625293632e-05,"blocked_reference_or_composite_evidence":false,"known_prefix_nt":18,"irregular_indel_event_proven":false,"full_feature":333},{"library":"barcode11","state_index":421,"state_id":"IP_1099aaf9597f26","sequence":"ACACATACACCACACACGCA","length":20,"raw_reads":1,"HQ_reads":1,"raw_representative_families":1,"HQ_representative_families":1,"strict_grammar":0,"prefix_end":10,"features":[4,17,203,1204,1347],"constant_overlap":0,"structure_flags":"{}","anchor_statuses":"legacy_context_supported","endpoint_status":"observed_marker_with_primary_anchor_evidence","downstream_coordinate_status":"unassigned","raw_sequence_changed":0,"all_observed_exact_families":1,"recurrence_category":"exact","is_consensus_representative":1,"has_unassessed_edge":0,"HQ_C4":1,"HQ_C4_fraction":3.174401625293632e-05,"blocked_reference_or_composite_evidence":false,"known_prefix_nt":10,"irregular_indel_event_proven":false,"full_feature":203},{"library":"barcode11","state_index":422,"state_id":"IP_10adaff9ea21ad","sequence":"ACACACGCACACACACACGCA","length":21,"raw_reads":2,"HQ_reads":1,"raw_representative_families":2,"HQ_representative_families":1,"strict_grammar":0,"prefix_end":6,"features":[],"constant_overlap":0,"structure_flags":"{\"structured_composite\": false, \"scaffold_then_arm\": false, \"two_barcodes_with_reference_between\": false, \"internal_scaffold_only\": false, \"broader_scaffold_candidates\": false, \"arm_or_tag_only\": false, \"two_barcodes_without_reference\": true, \"previous_head30\": false}","anchor_statuses":"legacy_exact57|rescued_no_exact8","endpoint_status":"observed_marker_with_primary_anchor_evidence","downstream_coordinate_status":"unassigned","raw_sequence_changed":0,"all_observed_exact_families":2,"recurrence_category":"exact","is_consensus_representative":1,"has_unassessed_edge":0,"HQ_C4":1,"HQ_C4_fraction":3.174401625293632e-05,"blocked_reference_or_composite_evidence":true,"known_prefix_nt":6,"irregular_indel_event_proven":false,"full_feature":null},{"library":"barcode11","state_index":426,"state_id":"IP_10bb28f53f588e","sequence":"ACATACACACACACACACACCA","length":22,"raw_reads":2,"HQ_reads":1,"raw_representative_families":2,"HQ_representative_families":1,"strict_grammar":0,"prefix_end":20,"features":[3,15,261,1345],"constant_overlap":0,"structure_flags":"{}","anchor_statuses":"legacy_exact57|legacy_guarded_fallback","endpoint_status":"primary_body_without_exact_GCA","downstream_coordinate_status":"unassigned","raw_sequence_changed":0,"all_observed_exact_families":2,"recurrence_category":"edge","is_consensus_representative":1,"has_unassessed_edge":1,"HQ_C4":1,"HQ_C4_fraction":3.174401625293632e-05,"blocked_reference_or_composite_evidence":false,"known_prefix_nt":20,"irregular_indel_event_proven":false,"full_feature":261},{"library":"barcode11","state_index":428,"state_id":"IP_10daa1d058f5db","sequence":"CATACACACACGCACGCA","length":18,"raw_reads":1,"HQ_reads":1,"raw_representative_families":1,"HQ_representative_families":1,"strict_grammar":0,"prefix_end":0,"features":[916],"constant_overlap":0,"structure_flags":"{}","anchor_statuses":"legacy_exact57","endpoint_status":"observed_marker_with_primary_anchor_evidence","downstream_coordinate_status":"unassigned","raw_sequence_changed":0,"all_observed_exact_families":1,"recurrence_category":"edge","is_consensus_representative":1,"has_unassessed_edge":1,"HQ_C4":1,"HQ_C4_fraction":3.174401625293632e-05,"blocked_reference_or_composite_evidence":false,"known_prefix_nt":0,"irregular_indel_event_proven":false,"full_feature":916},{"library":"barcode11","state_index":440,"state_id":"IP_116a8405c06f90","sequence":"ACATATACACACACACACACACACACACGCA","length":31,"raw_reads":2,"HQ_reads":1,"raw_representative_families":2,"HQ_representative_families":1,"strict_grammar":1,"prefix_end":28,"features":[3,4,15,18,382,1345,1348],"constant_overlap":0,"structure_flags":"{}","anchor_statuses":"legacy_context_supported|legacy_exact57","endpoint_status":"observed_marker_with_primary_anchor_evidence","downstream_coordinate_status":"anchored_prefix","raw_sequence_changed":0,"all_observed_exact_families":2,"recurrence_category":"regular","is_consensus_representative":1,"has_unassessed_edge":0,"HQ_C4":1,"HQ_C4_fraction":3.174401625293632e-05,"blocked_reference_or_composite_evidence":false,"known_prefix_nt":28,"irregular_indel_event_proven":null,"full_feature":382},{"library":"barcode11","state_index":444,"state_id":"IP_119e9ba6206e08","sequence":"GATACACACACACACACGCA","length":20,"raw_reads":50,"HQ_reads":18,"raw_representative_families":28,"HQ_representative_families":9,"strict_grammar":0,"prefix_end":0,"features":[1016],"constant_overlap":0,"structure_flags":"{}","anchor_statuses":"legacy_context_supported|legacy_exact57|legacy_guarded_fallback|rescued_no_exact8","endpoint_status":"observed_marker_with_primary_anchor_evidence","downstream_coordinate_status":"unassigned","raw_sequence_changed":0,"all_observed_exact_families":50,"recurrence_category":"edge","is_consensus_representative":1,"has_unassessed_edge":1,"HQ_C4":9,"HQ_C4_fraction":0.0002856961462764269,"blocked_reference_or_composite_evidence":false,"known_prefix_nt":0,"irregular_indel_event_proven":false,"full_feature":1016},{"library":"barcode11","state_index":445,"state_id":"IP_11b5920cfbb75c","sequence":"ACATACACACACACACGCAG","length":20,"raw_reads":14,"HQ_reads":6,"raw_representative_families":4,"HQ_representative_families":3,"strict_grammar":0,"prefix_end":16,"features":[3,15,280,1345],"constant_overlap":0,"structure_flags":"{}","anchor_statuses":"legacy_context_supported|legacy_exact57|legacy_guarded_fallback|rescued_no_exact8","endpoint_status":"primary_body_without_exact_GCA","downstream_coordinate_status":"unassigned","raw_sequence_changed":0,"all_observed_exact_families":14,"recurrence_category":"edge","is_consensus_representative":1,"has_unassessed_edge":1,"HQ_C4":3,"HQ_C4_fraction":9.523204875880896e-05,"blocked_reference_or_composite_evidence":false,"known_prefix_nt":16,"irregular_indel_event_proven":false,"full_feature":280},{"library":"barcode11","state_index":449,"state_id":"IP_11ddb5d824b047","sequence":"CATATACACATACACGCA","length":18,"raw_reads":5,"HQ_reads":4,"raw_representative_families":1,"HQ_representative_families":1,"strict_grammar":0,"prefix_end":0,"features":[935],"constant_overlap":0,"structure_flags":"{}","anchor_statuses":"legacy_context_supported|legacy_exact57|rescued_no_exact8","endpoint_status":"observed_marker_with_primary_anchor_evidence","downstream_coordinate_status":"unassigned","raw_sequence_changed":0,"all_observed_exact_families":5,"recurrence_category":"edge","is_consensus_representative":1,"has_unassessed_edge":1,"HQ_C4":1,"HQ_C4_fraction":3.174401625293632e-05,"blocked_reference_or_composite_evidence":false,"known_prefix_nt":0,"irregular_indel_event_proven":false,"full_feature":935},{"library":"barcode11","state_index":460,"state_id":"IP_12613e11855204","sequence":"CAATATACATACACACACGCA","length":21,"raw_reads":3,"HQ_reads":1,"raw_representative_families":3,"HQ_representative_families":1,"strict_grammar":0,"prefix_end":0,"features":[849],"constant_overlap":0,"structure_flags":"{}","anchor_statuses":"legacy_context_supported|rescued_no_exact8","endpoint_status":"observed_marker_with_primary_anchor_evidence","downstream_coordinate_status":"unassigned","raw_sequence_changed":0,"all_observed_exact_families":3,"recurrence_category":"edge","is_consensus_representative":1,"has_unassessed_edge":1,"HQ_C4":1,"HQ_C4_fraction":3.174401625293632e-05,"blocked_reference_or_composite_evidence":false,"known_prefix_nt":0,"irregular_indel_event_proven":false,"full_feature":849},{"library":"barcode11","state_index":463,"state_id":"IP_12ceb5689706ec","sequence":"ATATATACACACACACACGTA","length":21,"raw_reads":2,"HQ_reads":1,"raw_representative_families":2,"HQ_representative_families":1,"strict_grammar":0,"prefix_end":18,"features":[0,3,4,14,16,20,719,1344,1346,1350],"constant_overlap":0,"structure_flags":"{}","anchor_statuses":"legacy_exact57","endpoint_status":"primary_body_without_exact_GCA","downstream_coordinate_status":"unassigned","raw_sequence_changed":0,"all_observed_exact_families":2,"recurrence_category":"edge","is_consensus_representative":1,"has_unassessed_edge":1,"HQ_C4":1,"HQ_C4_fraction":3.174401625293632e-05,"blocked_reference_or_composite_evidence":false,"known_prefix_nt":18,"irregular_indel_event_proven":false,"full_feature":719},{"library":"barcode11","state_index":466,"state_id":"IP_12f35b4f274827","sequence":"CAGCACATACACACACACGCA","length":21,"raw_reads":9,"HQ_reads":4,"raw_representative_families":2,"HQ_representative_families":1,"strict_grammar":0,"prefix_end":0,"features":[897],"constant_overlap":0,"structure_flags":"{}","anchor_statuses":"legacy_context_supported|legacy_exact57|rescued_no_exact8","endpoint_status":"observed_marker_with_primary_anchor_evidence","downstream_coordinate_status":"unassigned","raw_sequence_changed":0,"all_observed_exact_families":8,"recurrence_category":"edge","is_consensus_representative":1,"has_unassessed_edge":1,"HQ_C4":1,"HQ_C4_fraction":3.174401625293632e-05,"blocked_reference_or_composite_evidence":false,"known_prefix_nt":0,"irregular_indel_event_proven":false,"full_feature":897},{"library":"barcode11","state_index":467,"state_id":"IP_1302cd0d35cfc6","sequence":"ATATGTACACACACACGCA","length":19,"raw_reads":38,"HQ_reads":17,"raw_representative_families":11,"HQ_representative_families":6,"strict_grammar":0,"prefix_end":4,"features":[0,3,14,16,814,1257,1344,1346],"constant_overlap":0,"structure_flags":"{}","anchor_statuses":"legacy_context_supported|legacy_exact57|legacy_guarded_fallback|rescued_no_exact8","endpoint_status":"observed_marker_with_primary_anchor_evidence","downstream_coordinate_status":"unassigned","raw_sequence_changed":0,"all_observed_exact_families":36,"recurrence_category":"exact","is_consensus_representative":1,"has_unassessed_edge":0,"HQ_C4":6,"HQ_C4_fraction":0.00019046409751761792,"blocked_reference_or_composite_evidence":false,"known_prefix_nt":4,"irregular_indel_event_proven":false,"full_feature":814},{"library":"barcode11","state_index":481,"state_id":"IP_13860c45269549","sequence":"AAAAATACACACACACGCA","length":19,"raw_reads":1,"HQ_reads":1,"raw_representative_families":1,"HQ_representative_families":1,"strict_grammar":0,"prefix_end":0,"features":[45],"constant_overlap":0,"structure_flags":"{}","anchor_statuses":"rescued_no_exact8","endpoint_status":"observed_marker_with_primary_anchor_evidence","downstream_coordinate_status":"unassigned","raw_sequence_changed":0,"all_observed_exact_families":1,"recurrence_category":"edge","is_consensus_representative":1,"has_unassessed_edge":1,"HQ_C4":1,"HQ_C4_fraction":3.174401625293632e-05,"blocked_reference_or_composite_evidence":false,"known_prefix_nt":0,"irregular_indel_event_proven":false,"full_feature":45},{"library":"barcode11","state_index":490,"state_id":"IP_14080c10a7c94e","sequence":"TATAATACATACACACACACGCA","length":23,"raw_reads":4,"HQ_reads":1,"raw_representative_families":4,"HQ_representative_families":1,"strict_grammar":0,"prefix_end":0,"features":[1150],"constant_overlap":0,"structure_flags":"{}","anchor_statuses":"legacy_context_supported|legacy_exact57|legacy_guarded_fallback","endpoint_status":"observed_marker_with_primary_anchor_evidence","downstream_coordinate_status":"unassigned","raw_sequence_changed":0,"all_observed_exact_families":4,"recurrence_category":"edge","is_consensus_representative":1,"has_unassessed_edge":1,"HQ_C4":1,"HQ_C4_fraction":3.174401625293632e-05,"blocked_reference_or_composite_evidence":false,"known_prefix_nt":0,"irregular_indel_event_proven":false,"full_feature":1150},{"library":"barcode11","state_index":493,"state_id":"IP_141c02ea224276","sequence":"AAATATACACACACACGCA","length":19,"raw_reads":110,"HQ_reads":28,"raw_representative_families":11,"HQ_representative_families":3,"strict_grammar":0,"prefix_end":0,"features":[63],"constant_overlap":0,"structure_flags":"{}","anchor_statuses":"legacy_context_supported|legacy_exact57|legacy_guarded_fallback|rescued_no_exact8","endpoint_status":"observed_marker_with_primary_anchor_evidence","downstream_coordinate_status":"unassigned","raw_sequence_changed":0,"all_observed_exact_families":110,"recurrence_category":"edge","is_consensus_representative":1,"has_unassessed_edge":1,"HQ_C4":3,"HQ_C4_fraction":9.523204875880896e-05,"blocked_reference_or_composite_evidence":false,"known_prefix_nt":0,"irregular_indel_event_proven":false,"full_feature":63},{"library":"barcode11","state_index":501,"state_id":"IP_147d15763fd1aa","sequence":"GAACACACACACACACGCA","length":19,"raw_reads":7,"HQ_reads":3,"raw_representative_families":7,"HQ_representative_families":3,"strict_grammar":0,"prefix_end":0,"features":[960],"constant_overlap":0,"structure_flags":"{}","anchor_statuses":"legacy_context_supported|legacy_exact57","endpoint_status":"observed_marker_with_primary_anchor_evidence","downstream_coordinate_status":"unassigned","raw_sequence_changed":0,"all_observed_exact_families":7,"recurrence_category":"edge","is_consensus_representative":1,"has_unassessed_edge":1,"HQ_C4":3,"HQ_C4_fraction":9.523204875880896e-05,"blocked_reference_or_composite_evidence":false,"known_prefix_nt":0,"irregular_indel_event_proven":false,"full_feature":960},{"library":"barcode11","state_index":507,"state_id":"IP_14b7621c446331","sequence":"GATAATATATACACACACACGCA","length":23,"raw_reads":32,"HQ_reads":12,"raw_representative_families":32,"HQ_representative_families":12,"strict_grammar":0,"prefix_end":0,"features":[1012],"constant_overlap":0,"structure_flags":"{}","anchor_statuses":"legacy_context_supported|legacy_exact57","endpoint_status":"observed_marker_with_primary_anchor_evidence","downstream_coordinate_status":"unassigned","raw_sequence_changed":0,"all_observed_exact_families":32,"recurrence_category":"edge","is_consensus_representative":1,"has_unassessed_edge":1,"HQ_C4":12,"HQ_C4_fraction":0.00038092819503523584,"blocked_reference_or_composite_evidence":false,"known_prefix_nt":0,"irregular_indel_event_proven":false,"full_feature":1012},{"library":"barcode11","state_index":509,"state_id":"IP_14ccc623da92cd","sequence":"ACATACAACACACACGCA","length":18,"raw_reads":6,"HQ_reads":2,"raw_representative_families":4,"HQ_representative_families":1,"strict_grammar":0,"prefix_end":6,"features":[3,15,240,1274,1345],"constant_overlap":0,"structure_flags":"{}","anchor_statuses":"legacy_context_supported|legacy_exact57","endpoint_status":"observed_marker_with_primary_anchor_evidence","downstream_coordinate_status":"unassigned","raw_sequence_changed":0,"all_observed_exact_families":6,"recurrence_category":"exact","is_consensus_representative":1,"has_unassessed_edge":0,"HQ_C4":1,"HQ_C4_fraction":3.174401625293632e-05,"blocked_reference_or_composite_evidence":false,"known_prefix_nt":6,"irregular_indel_event_proven":false,"full_feature":240},{"library":"barcode11","state_index":511,"state_id":"IP_14ddb46721f6c2","sequence":"CAGACATACACACACACGCA","length":20,"raw_reads":14,"HQ_reads":1,"raw_representative_families":4,"HQ_representative_families":1,"strict_grammar":0,"prefix_end":0,"features":[885],"constant_overlap":0,"structure_flags":"{}","anchor_statuses":"legacy_exact57|rescued_no_exact8","endpoint_status":"observed_marker_with_primary_anchor_evidence","downstream_coordinate_status":"unassigned","raw_sequence_changed":0,"all_observed_exact_families":14,"recurrence_category":"edge","is_consensus_representative":1,"has_unassessed_edge":1,"HQ_C4":1,"HQ_C4_fraction":3.174401625293632e-05,"blocked_reference_or_composite_evidence":false,"known_prefix_nt":0,"irregular_indel_event_proven":false,"full_feature":885},{"library":"barcode11","state_index":515,"state_id":"IP_1502201714450b","sequence":"GCATACACACACACACGCA","length":19,"raw_reads":236,"HQ_reads":118,"raw_representative_families":53,"HQ_representative_families":19,"strict_grammar":0,"prefix_end":0,"features":[1065],"constant_overlap":0,"structure_flags":"{}","anchor_statuses":"legacy_context_supported|legacy_exact57|legacy_guarded_fallback|rescued_no_exact8","endpoint_status":"observed_marker_with_primary_anchor_evidence","downstream_coordinate_status":"unassigned","raw_sequence_changed":0,"all_observed_exact_families":224,"recurrence_category":"edge","is_consensus_representative":1,"has_unassessed_edge":1,"HQ_C4":19,"HQ_C4_fraction":0.0006031363088057901,"blocked_reference_or_composite_evidence":false,"known_prefix_nt":0,"irregular_indel_event_proven":false,"full_feature":1065},{"library":"barcode11","state_index":526,"state_id":"IP_1553cc35bc2f2f","sequence":"ACACGCACACACACGCA","length":17,"raw_reads":4,"HQ_reads":2,"raw_representative_families":3,"HQ_representative_families":1,"strict_grammar":0,"prefix_end":4,"features":[220,1230],"constant_overlap":0,"structure_flags":"{}","anchor_statuses":"legacy_context_supported|legacy_exact57|rescued_no_exact8","endpoint_status":"observed_marker_with_primary_anchor_evidence","downstream_coordinate_status":"unassigned","raw_sequence_changed":0,"all_observed_exact_families":4,"recurrence_category":"exact","is_consensus_representative":1,"has_unassessed_edge":0,"HQ_C4":1,"HQ_C4_fraction":3.174401625293632e-05,"blocked_reference_or_composite_evidence":false,"known_prefix_nt":4,"irregular_indel_event_proven":false,"full_feature":220},{"library":"barcode11","state_index":532,"state_id":"IP_158dd5ebdada0e","sequence":"ACACATACACGCACACGCA","length":19,"raw_reads":2,"HQ_reads":1,"raw_representative_families":2,"HQ_representative_families":1,"strict_grammar":0,"prefix_end":10,"features":[4,17,205,1207,1347],"constant_overlap":0,"structure_flags":"{}","anchor_statuses":"legacy_context_supported|rescued_no_exact8","endpoint_status":"observed_marker_with_primary_anchor_evidence","downstream_coordinate_status":"unassigned","raw_sequence_changed":0,"all_observed_exact_families":2,"recurrence_category":"exact","is_consensus_representative":1,"has_unassessed_edge":0,"HQ_C4":1,"HQ_C4_fraction":3.174401625293632e-05,"blocked_reference_or_composite_evidence":false,"known_prefix_nt":10,"irregular_indel_event_proven":false,"full_feature":205},{"library":"barcode11","state_index":543,"state_id":"IP_160b44a8aba377","sequence":"ACATACACACACACAC","length":16,"raw_reads":5,"HQ_reads":2,"raw_representative_families":4,"HQ_representative_families":1,"strict_grammar":0,"prefix_end":16,"features":[3,15,250,1345],"constant_overlap":0,"structure_flags":"{}","anchor_statuses":"legacy_context_supported|legacy_exact57","endpoint_status":"primary_body_without_exact_GCA","downstream_coordinate_status":"anchored_prefix","raw_sequence_changed":0,"all_observed_exact_families":5,"recurrence_category":"regular","is_consensus_representative":1,"has_unassessed_edge":0,"HQ_C4":1,"HQ_C4_fraction":3.174401625293632e-05,"blocked_reference_or_composite_evidence":false,"known_prefix_nt":16,"irregular_indel_event_proven":false,"full_feature":250},{"library":"barcode11","state_index":545,"state_id":"IP_1625a1f09f9347","sequence":"AGTATATATACACACACACGCA","length":22,"raw_reads":15,"HQ_reads":2,"raw_representative_families":15,"HQ_representative_families":2,"strict_grammar":0,"prefix_end":0,"features":[538],"constant_overlap":0,"structure_flags":"{}","anchor_statuses":"legacy_context_supported|legacy_exact57|rescued_no_exact8","endpoint_status":"observed_marker_with_primary_anchor_evidence","downstream_coordinate_status":"unassigned","raw_sequence_changed":0,"all_observed_exact_families":15,"recurrence_category":"edge","is_consensus_representative":1,"has_unassessed_edge":1,"HQ_C4":2,"HQ_C4_fraction":6.348803250587264e-05,"blocked_reference_or_composite_evidence":false,"known_prefix_nt":0,"irregular_indel_event_proven":false,"full_feature":538},{"library":"barcode11","state_index":550,"state_id":"IP_1654fde96e95fd","sequence":"ATATACGCACACACACACGCA","length":21,"raw_reads":1,"HQ_reads":1,"raw_representative_families":1,"HQ_representative_families":1,"strict_grammar":0,"prefix_end":6,"features":[0,3,14,16,1344,1346],"constant_overlap":0,"structure_flags":"{\"structured_composite\": false, \"scaffold_then_arm\": false, \"two_barcodes_with_reference_between\": false, \"internal_scaffold_only\": false, \"broader_scaffold_candidates\": false, \"arm_or_tag_only\": false, \"two_barcodes_without_reference\": true, \"previous_head30\": false}","anchor_statuses":"legacy_exact57","endpoint_status":"observed_marker_with_primary_anchor_evidence","downstream_coordinate_status":"unassigned","raw_sequence_changed":0,"all_observed_exact_families":1,"recurrence_category":"exact","is_consensus_representative":1,"has_unassessed_edge":0,"HQ_C4":1,"HQ_C4_fraction":3.174401625293632e-05,"blocked_reference_or_composite_evidence":true,"known_prefix_nt":6,"irregular_indel_event_proven":false,"full_feature":null},{"library":"barcode11","state_index":552,"state_id":"IP_1664983319f831","sequence":"GAATACATACACACACACGCA","length":21,"raw_reads":3,"HQ_reads":1,"raw_representative_families":3,"HQ_representative_families":1,"strict_grammar":0,"prefix_end":0,"features":[966],"constant_overlap":0,"structure_flags":"{}","anchor_statuses":"legacy_exact57","endpoint_status":"observed_marker_with_primary_anchor_evidence","downstream_coordinate_status":"unassigned","raw_sequence_changed":0,"all_observed_exact_families":3,"recurrence_category":"edge","is_consensus_representative":1,"has_unassessed_edge":1,"HQ_C4":1,"HQ_C4_fraction":3.174401625293632e-05,"blocked_reference_or_composite_evidence":false,"known_prefix_nt":0,"irregular_indel_event_proven":false,"full_feature":966},{"library":"barcode11","state_index":553,"state_id":"IP_1672ea472234d1","sequence":"ATATATACACACACACA","length":17,"raw_reads":714,"HQ_reads":480,"raw_representative_families":313,"HQ_representative_families":194,"strict_grammar":0,"prefix_end":16,"features":[0,3,4,14,16,20,708,1344,1346,1350],"constant_overlap":0,"structure_flags":"{}","anchor_statuses":"legacy_context_supported|legacy_exact57|legacy_guarded_fallback|rescued_no_exact8","endpoint_status":"primary_body_without_exact_GCA","downstream_coordinate_status":"unassigned","raw_sequence_changed":0,"all_observed_exact_families":324,"recurrence_category":"edge","is_consensus_representative":1,"has_unassessed_edge":1,"HQ_C4":139,"HQ_C4_fraction":0.0044124182591581485,"blocked_reference_or_composite_evidence":false,"known_prefix_nt":16,"irregular_indel_event_proven":false,"full_feature":708},{"library":"barcode11","state_index":561,"state_id":"IP_16c25383a44563","sequence":"GCATACGCACACACACGCA","length":19,"raw_reads":1,"HQ_reads":1,"raw_representative_families":1,"HQ_representative_families":1,"strict_grammar":0,"prefix_end":0,"features":[1073,1301],"constant_overlap":0,"structure_flags":"{}","anchor_statuses":"legacy_exact57","endpoint_status":"observed_marker_with_primary_anchor_evidence","downstream_coordinate_status":"unassigned","raw_sequence_changed":0,"all_observed_exact_families":1,"recurrence_category":"exact","is_consensus_representative":1,"has_unassessed_edge":1,"HQ_C4":1,"HQ_C4_fraction":3.174401625293632e-05,"blocked_reference_or_composite_evidence":false,"known_prefix_nt":0,"irregular_indel_event_proven":false,"full_feature":1073},{"library":"barcode11","state_index":564,"state_id":"IP_16dac9af1230fa","sequence":"GGGTATATACATACACACACGCA","length":23,"raw_reads":1,"HQ_reads":1,"raw_representative_families":1,"HQ_representative_families":1,"strict_grammar":0,"prefix_end":0,"features":[1107],"constant_overlap":0,"structure_flags":"{}","anchor_statuses":"legacy_exact57","endpoint_status":"observed_marker_with_primary_anchor_evidence","downstream_coordinate_status":"unassigned","raw_sequence_changed":0,"all_observed_exact_families":1,"recurrence_category":"edge","is_consensus_representative":1,"has_unassessed_edge":1,"HQ_C4":1,"HQ_C4_fraction":3.174401625293632e-05,"blocked_reference_or_composite_evidence":false,"known_prefix_nt":0,"irregular_indel_event_proven":false,"full_feature":1107},{"library":"barcode11","state_index":571,"state_id":"IP_1710bb78a6f287","sequence":"ATATACACACACACACACACACACACGCA","length":29,"raw_reads":3,"HQ_reads":2,"raw_representative_families":3,"HQ_representative_families":2,"strict_grammar":1,"prefix_end":26,"features":[0,3,14,16,640,1344,1346],"constant_overlap":0,"structure_flags":"{}","anchor_statuses":"legacy_context_supported|legacy_exact57","endpoint_status":"observed_marker_with_primary_anchor_evidence","downstream_coordinate_status":"anchored_prefix","raw_sequence_changed":0,"all_observed_exact_families":3,"recurrence_category":"regular","is_consensus_representative":1,"has_unassessed_edge":0,"HQ_C4":2,"HQ_C4_fraction":6.348803250587264e-05,"blocked_reference_or_composite_evidence":false,"known_prefix_nt":26,"irregular_indel_event_proven":null,"full_feature":640},{"library":"barcode11","state_index":578,"state_id":"IP_1741de9d6d3d65","sequence":"ACATATGAACACACACACGCG","length":21,"raw_reads":1,"HQ_reads":1,"raw_representative_families":1,"HQ_representative_families":1,"strict_grammar":0,"prefix_end":6,"features":[3,4,15,18,482,1285,1345,1348],"constant_overlap":0,"structure_flags":"{}","anchor_statuses":"rescued_no_exact8","endpoint_status":"primary_body_without_exact_GCA","downstream_coordinate_status":"unassigned","raw_sequence_changed":0,"all_observed_exact_families":1,"recurrence_category":"floor","is_consensus_representative":1,"has_unassessed_edge":1,"HQ_C4":1,"HQ_C4_fraction":3.174401625293632e-05,"blocked_reference_or_composite_evidence":false,"known_prefix_nt":6,"irregular_indel_event_proven":false,"full_feature":482},{"library":"barcode11","state_index":581,"state_id":"IP_17618b0380726a","sequence":"CATACACACACACACGCA","length":18,"raw_reads":478,"HQ_reads":212,"raw_representative_families":120,"HQ_representative_families":39,"strict_grammar":0,"prefix_end":0,"features":[913],"constant_overlap":0,"structure_flags":"{}","anchor_statuses":"legacy_context_supported|legacy_exact57|legacy_guarded_fallback|rescued_no_exact8","endpoint_status":"observed_marker_with_primary_anchor_evidence","downstream_coordinate_status":"unassigned","raw_sequence_changed":0,"all_observed_exact_families":475,"recurrence_category":"edge","is_consensus_representative":1,"has_unassessed_edge":1,"HQ_C4":38,"HQ_C4_fraction":0.0012062726176115801,"blocked_reference_or_composite_evidence":false,"known_prefix_nt":0,"irregular_indel_event_proven":false,"full_feature":913},{"library":"barcode11","state_index":586,"state_id":"IP_1785853fdd5403","sequence":"AAGCATACACACACACGCA","length":19,"raw_reads":1,"HQ_reads":1,"raw_representative_families":1,"HQ_representative_families":1,"strict_grammar":0,"prefix_end":0,"features":[87],"constant_overlap":0,"structure_flags":"{}","anchor_statuses":"legacy_exact57","endpoint_status":"observed_marker_with_primary_anchor_evidence","downstream_coordinate_status":"unassigned","raw_sequence_changed":0,"all_observed_exact_families":1,"recurrence_category":"edge","is_consensus_representative":1,"has_unassessed_edge":1,"HQ_C4":1,"HQ_C4_fraction":3.174401625293632e-05,"blocked_reference_or_composite_evidence":false,"known_prefix_nt":0,"irregular_indel_event_proven":false,"full_feature":87},{"library":"barcode11","state_index":609,"state_id":"IP_18784a290fc5f8","sequence":"GGATATATACACACACACGCA","length":21,"raw_reads":19,"HQ_reads":9,"raw_representative_families":6,"HQ_representative_families":3,"strict_grammar":0,"prefix_end":0,"features":[1097],"constant_overlap":0,"structure_flags":"{}","anchor_statuses":"legacy_context_supported|legacy_exact57|legacy_guarded_fallback|rescued_no_exact8","endpoint_status":"observed_marker_with_primary_anchor_evidence","downstream_coordinate_status":"unassigned","raw_sequence_changed":0,"all_observed_exact_families":19,"recurrence_category":"edge","is_consensus_representative":1,"has_unassessed_edge":1,"HQ_C4":3,"HQ_C4_fraction":9.523204875880896e-05,"blocked_reference_or_composite_evidence":false,"known_prefix_nt":0,"irregular_indel_event_proven":false,"full_feature":1097},{"library":"barcode11","state_index":612,"state_id":"IP_18a4c443e47f45","sequence":"GCATATACACACACGCA","length":17,"raw_reads":10,"HQ_reads":4,"raw_representative_families":7,"HQ_representative_families":2,"strict_grammar":0,"prefix_end":0,"features":[1077],"constant_overlap":0,"structure_flags":"{}","anchor_statuses":"legacy_context_supported|legacy_exact57|rescued_no_exact8","endpoint_status":"observed_marker_with_primary_anchor_evidence","downstream_coordinate_status":"unassigned","raw_sequence_changed":0,"all_observed_exact_families":10,"recurrence_category":"edge","is_consensus_representative":1,"has_unassessed_edge":1,"HQ_C4":2,"HQ_C4_fraction":6.348803250587264e-05,"blocked_reference_or_composite_evidence":false,"known_prefix_nt":0,"irregular_indel_event_proven":false,"full_feature":1077},{"library":"barcode11","state_index":616,"state_id":"IP_18c06d867ce4eb","sequence":"TACACACACACACGCA","length":16,"raw_reads":4,"HQ_reads":1,"raw_representative_families":2,"HQ_representative_families":1,"strict_grammar":0,"prefix_end":0,"features":[1142],"constant_overlap":0,"structure_flags":"{}","anchor_statuses":"legacy_context_supported|rescued_no_exact8","endpoint_status":"observed_marker_with_primary_anchor_evidence","downstream_coordinate_status":"unassigned","raw_sequence_changed":0,"all_observed_exact_families":4,"recurrence_category":"edge","is_consensus_representative":1,"has_unassessed_edge":1,"HQ_C4":1,"HQ_C4_fraction":3.174401625293632e-05,"blocked_reference_or_composite_evidence":false,"known_prefix_nt":0,"irregular_indel_event_proven":false,"full_feature":1142},{"library":"barcode11","state_index":627,"state_id":"IP_193ec216297d17","sequence":"ATATATACACACACGCGCA","length":19,"raw_reads":82,"HQ_reads":52,"raw_representative_families":17,"HQ_representative_families":9,"strict_grammar":0,"prefix_end":14,"features":[0,3,4,14,16,20,746,1344,1346,1350],"constant_overlap":0,"structure_flags":"{}","anchor_statuses":"legacy_context_supported|legacy_exact57|rescued_no_exact8","endpoint_status":"observed_marker_with_primary_anchor_evidence","downstream_coordinate_status":"unassigned","raw_sequence_changed":0,"all_observed_exact_families":54,"recurrence_category":"edge","is_consensus_representative":1,"has_unassessed_edge":1,"HQ_C4":9,"HQ_C4_fraction":0.0002856961462764269,"blocked_reference_or_composite_evidence":false,"known_prefix_nt":14,"irregular_indel_event_proven":false,"full_feature":746},{"library":"barcode11","state_index":628,"state_id":"IP_19484bcbdb54ff","sequence":"AACATACGCACACACACACGCA","length":22,"raw_reads":1,"HQ_reads":1,"raw_representative_families":1,"HQ_representative_families":1,"strict_grammar":0,"prefix_end":0,"features":[],"constant_overlap":0,"structure_flags":"{\"structured_composite\": false, \"scaffold_then_arm\": false, \"two_barcodes_with_reference_between\": false, \"internal_scaffold_only\": false, \"broader_scaffold_candidates\": false, \"arm_or_tag_only\": false, \"two_barcodes_without_reference\": true, \"previous_head30\": false}","anchor_statuses":"legacy_exact57","endpoint_status":"observed_marker_with_primary_anchor_evidence","downstream_coordinate_status":"unassigned","raw_sequence_changed":0,"all_observed_exact_families":1,"recurrence_category":"exact","is_consensus_representative":1,"has_unassessed_edge":1,"HQ_C4":1,"HQ_C4_fraction":3.174401625293632e-05,"blocked_reference_or_composite_evidence":true,"known_prefix_nt":0,"irregular_indel_event_proven":false,"full_feature":null},{"library":"barcode11","state_index":630,"state_id":"IP_196c97e57b6d9a","sequence":"ACATACACACACACACACGC","length":20,"raw_reads":2,"HQ_reads":2,"raw_representative_families":2,"HQ_representative_families":2,"strict_grammar":0,"prefix_end":18,"features":[3,15,267,1345],"constant_overlap":0,"structure_flags":"{}","anchor_statuses":"legacy_exact57","endpoint_status":"primary_body_without_exact_GCA","downstream_coordinate_status":"unassigned","raw_sequence_changed":0,"all_observed_exact_families":2,"recurrence_category":"edge","is_consensus_representative":1,"has_unassessed_edge":1,"HQ_C4":2,"HQ_C4_fraction":6.348803250587264e-05,"blocked_reference_or_composite_evidence":false,"known_prefix_nt":18,"irregular_indel_event_proven":false,"full_feature":267},{"library":"barcode11","state_index":635,"state_id":"IP_19a8f53eaa75ec","sequence":"TATTATACACACACACGCA","length":19,"raw_reads":11,"HQ_reads":1,"raw_representative_families":11,"HQ_representative_families":1,"strict_grammar":0,"prefix_end":0,"features":[1178],"constant_overlap":0,"structure_flags":"{}","anchor_statuses":"legacy_context_supported|legacy_exact57|legacy_guarded_fallback","endpoint_status":"observed_marker_with_primary_anchor_evidence","downstream_coordinate_status":"unassigned","raw_sequence_changed":0,"all_observed_exact_families":11,"recurrence_category":"edge","is_consensus_representative":1,"has_unassessed_edge":1,"HQ_C4":1,"HQ_C4_fraction":3.174401625293632e-05,"blocked_reference_or_composite_evidence":false,"known_prefix_nt":0,"irregular_indel_event_proven":false,"full_feature":1178},{"library":"barcode11","state_index":648,"state_id":"IP_1a54517d355385","sequence":"ACATATGCACACACACGCA","length":19,"raw_reads":87,"HQ_reads":44,"raw_representative_families":15,"HQ_representative_families":6,"strict_grammar":0,"prefix_end":6,"features":[3,4,15,18,1345,1348],"constant_overlap":0,"structure_flags":"{\"structured_composite\": false, \"scaffold_then_arm\": false, \"two_barcodes_with_reference_between\": false, \"internal_scaffold_only\": false, \"broader_scaffold_candidates\": false, \"arm_or_tag_only\": false, \"two_barcodes_without_reference\": true, \"previous_head30\": false}","anchor_statuses":"legacy_context_supported|legacy_exact57|legacy_guarded_fallback|rescued_no_exact8","endpoint_status":"observed_marker_with_primary_anchor_evidence","downstream_coordinate_status":"unassigned","raw_sequence_changed":0,"all_observed_exact_families":85,"recurrence_category":"exact","is_consensus_representative":1,"has_unassessed_edge":0,"HQ_C4":6,"HQ_C4_fraction":0.00019046409751761792,"blocked_reference_or_composite_evidence":true,"known_prefix_nt":6,"irregular_indel_event_proven":false,"full_feature":null},{"library":"barcode11","state_index":655,"state_id":"IP_1aa1d6d341d7ef","sequence":"ACACACACACACACGCG","length":17,"raw_reads":6,"HQ_reads":4,"raw_representative_families":4,"HQ_representative_families":2,"strict_grammar":0,"prefix_end":14,"features":[138],"constant_overlap":0,"structure_flags":"{}","anchor_statuses":"legacy_exact57|legacy_guarded_fallback","endpoint_status":"primary_body_without_exact_GCA","downstream_coordinate_status":"unassigned","raw_sequence_changed":0,"all_observed_exact_families":6,"recurrence_category":"edge","is_consensus_representative":1,"has_unassessed_edge":1,"HQ_C4":2,"HQ_C4_fraction":6.348803250587264e-05,"blocked_reference_or_composite_evidence":false,"known_prefix_nt":14,"irregular_indel_event_proven":false,"full_feature":138},{"library":"barcode11","state_index":660,"state_id":"IP_1abf4e8877c6bd","sequence":"TATATATACACACACACACGCA","length":22,"raw_reads":40,"HQ_reads":6,"raw_representative_families":40,"HQ_representative_families":6,"strict_grammar":0,"prefix_end":0,"features":[1171],"constant_overlap":0,"structure_flags":"{}","anchor_statuses":"legacy_context_supported|legacy_exact57|legacy_guarded_fallback|rescued_no_exact8","endpoint_status":"observed_marker_with_primary_anchor_evidence","downstream_coordinate_status":"unassigned","raw_sequence_changed":0,"all_observed_exact_families":40,"recurrence_category":"edge","is_consensus_representative":1,"has_unassessed_edge":1,"HQ_C4":6,"HQ_C4_fraction":0.00019046409751761792,"blocked_reference_or_composite_evidence":false,"known_prefix_nt":0,"irregular_indel_event_proven":false,"full_feature":1171},{"library":"barcode11","state_index":665,"state_id":"IP_1ae93a041fbaf1","sequence":"ATACACACACACACGCA","length":17,"raw_reads":967,"HQ_reads":603,"raw_representative_families":695,"HQ_representative_families":445,"strict_grammar":1,"prefix_end":14,"features":[0,14,565,1344],"constant_overlap":0,"structure_flags":"{}","anchor_statuses":"legacy_context_supported|legacy_exact57|legacy_guarded_fallback|rescued_no_exact8","endpoint_status":"observed_marker_with_primary_anchor_evidence","downstream_coordinate_status":"anchored_prefix","raw_sequence_changed":0,"all_observed_exact_families":700,"recurrence_category":"regular","is_consensus_representative":1,"has_unassessed_edge":0,"HQ_C4":290,"HQ_C4_fraction":0.009205764713351534,"blocked_reference_or_composite_evidence":false,"known_prefix_nt":14,"irregular_indel_event_proven":null,"full_feature":565},{"library":"barcode11","state_index":669,"state_id":"IP_1b22cc038b195f","sequence":"CATATACACACACGCA","length":16,"raw_reads":47,"HQ_reads":21,"raw_representative_families":40,"HQ_representative_families":18,"strict_grammar":0,"prefix_end":0,"features":[933],"constant_overlap":0,"structure_flags":"{}","anchor_statuses":"legacy_context_supported|legacy_exact57|rescued_no_exact8","endpoint_status":"observed_marker_with_primary_anchor_evidence","downstream_coordinate_status":"unassigned","raw_sequence_changed":0,"all_observed_exact_families":47,"recurrence_category":"edge","is_consensus_representative":1,"has_unassessed_edge":1,"HQ_C4":18,"HQ_C4_fraction":0.0005713922925528538,"blocked_reference_or_composite_evidence":false,"known_prefix_nt":0,"irregular_indel_event_proven":false,"full_feature":933},{"library":"barcode11","state_index":675,"state_id":"IP_1b8f1f9750f820","sequence":"GCAGACATACACACACACACGCA","length":23,"raw_reads":1,"HQ_reads":1,"raw_representative_families":1,"HQ_representative_families":1,"strict_grammar":0,"prefix_end":0,"features":[1057],"constant_overlap":0,"structure_flags":"{}","anchor_statuses":"legacy_exact57","endpoint_status":"observed_marker_with_primary_anchor_evidence","downstream_coordinate_status":"unassigned","raw_sequence_changed":0,"all_observed_exact_families":1,"recurrence_category":"edge","is_consensus_representative":1,"has_unassessed_edge":1,"HQ_C4":1,"HQ_C4_fraction":3.174401625293632e-05,"blocked_reference_or_composite_evidence":false,"known_prefix_nt":0,"irregular_indel_event_proven":false,"full_feature":1057},{"library":"barcode11","state_index":678,"state_id":"IP_1bc247267cce0b","sequence":"GACAAAACATACACACACACGCA","length":23,"raw_reads":1,"HQ_reads":1,"raw_representative_families":1,"HQ_representative_families":1,"strict_grammar":0,"prefix_end":0,"features":[971],"constant_overlap":0,"structure_flags":"{}","anchor_statuses":"legacy_exact57","endpoint_status":"observed_marker_with_primary_anchor_evidence","downstream_coordinate_status":"unassigned","raw_sequence_changed":0,"all_observed_exact_families":1,"recurrence_category":"edge","is_consensus_representative":1,"has_unassessed_edge":1,"HQ_C4":1,"HQ_C4_fraction":3.174401625293632e-05,"blocked_reference_or_composite_evidence":false,"known_prefix_nt":0,"irregular_indel_event_proven":false,"full_feature":971},{"library":"barcode11","state_index":683,"state_id":"IP_1be559d703d035","sequence":"ATATACACATACACGCA","length":17,"raw_reads":11,"HQ_reads":6,"raw_representative_families":11,"HQ_representative_families":6,"strict_grammar":1,"prefix_end":14,"features":[0,3,6,14,16,25,673,1344,1346,1369],"constant_overlap":0,"structure_flags":"{}","anchor_statuses":"legacy_context_supported|legacy_exact57|rescued_no_exact8","endpoint_status":"observed_marker_with_primary_anchor_evidence","downstream_coordinate_status":"anchored_prefix","raw_sequence_changed":0,"all_observed_exact_families":11,"recurrence_category":"regular","is_consensus_representative":1,"has_unassessed_edge":0,"HQ_C4":6,"HQ_C4_fraction":0.00019046409751761792,"blocked_reference_or_composite_evidence":false,"known_prefix_nt":14,"irregular_indel_event_proven":null,"full_feature":673},{"library":"barcode11","state_index":690,"state_id":"IP_1c153d43371b2a","sequence":"ACATATACACAACACACACACGCA","length":24,"raw_reads":1,"HQ_reads":1,"raw_representative_families":1,"HQ_representative_families":1,"strict_grammar":0,"prefix_end":10,"features":[3,4,15,18,369,1201,1345,1348],"constant_overlap":0,"structure_flags":"{}","anchor_statuses":"legacy_exact57","endpoint_status":"observed_marker_with_primary_anchor_evidence","downstream_coordinate_status":"unassigned","raw_sequence_changed":0,"all_observed_exact_families":1,"recurrence_category":"exact","is_consensus_representative":1,"has_unassessed_edge":0,"HQ_C4":1,"HQ_C4_fraction":3.174401625293632e-05,"blocked_reference_or_composite_evidence":false,"known_prefix_nt":10,"irregular_indel_event_proven":false,"full_feature":369},{"library":"barcode11","state_index":691,"state_id":"IP_1c18d6d01cf754","sequence":"ATATACATACATACACGCA","length":19,"raw_reads":1,"HQ_reads":1,"raw_representative_families":1,"HQ_representative_families":1,"strict_grammar":1,"prefix_end":16,"features":[0,3,5,7,14,16,23,31,688,1344,1346,1357,1382],"constant_overlap":0,"structure_flags":"{}","anchor_statuses":"rescued_no_exact8","endpoint_status":"observed_marker_with_primary_anchor_evidence","downstream_coordinate_status":"anchored_prefix","raw_sequence_changed":0,"all_observed_exact_families":1,"recurrence_category":"regular","is_consensus_representative":1,"has_unassessed_edge":0,"HQ_C4":1,"HQ_C4_fraction":3.174401625293632e-05,"blocked_reference_or_composite_evidence":false,"known_prefix_nt":16,"irregular_indel_event_proven":null,"full_feature":688},{"library":"barcode11","state_index":693,"state_id":"IP_1c214c8827127a","sequence":"ATATACACACACACAGCA","length":18,"raw_reads":1,"HQ_reads":1,"raw_representative_families":1,"HQ_representative_families":1,"strict_grammar":0,"prefix_end":14,"features":[0,3,14,16,654,1344,1346],"constant_overlap":0,"structure_flags":"{}","anchor_statuses":"rescued_no_exact8","endpoint_status":"observed_marker_with_primary_anchor_evidence","downstream_coordinate_status":"unassigned","raw_sequence_changed":0,"all_observed_exact_families":1,"recurrence_category":"edge","is_consensus_representative":1,"has_unassessed_edge":1,"HQ_C4":1,"HQ_C4_fraction":3.174401625293632e-05,"blocked_reference_or_composite_evidence":false,"known_prefix_nt":14,"irregular_indel_event_proven":false,"full_feature":654},{"library":"barcode11","state_index":710,"state_id":"IP_1ce963594d0372","sequence":"ATAATATATACACACACACGCA","length":22,"raw_reads":127,"HQ_reads":51,"raw_representative_families":126,"HQ_representative_families":50,"strict_grammar":0,"prefix_end":2,"features":[0,14,548,1344],"constant_overlap":0,"structure_flags":"{}","anchor_statuses":"legacy_context_supported|legacy_exact57|rescued_no_exact8","endpoint_status":"observed_marker_with_primary_anchor_evidence","downstream_coordinate_status":"unassigned","raw_sequence_changed":0,"all_observed_exact_families":126,"recurrence_category":"edge","is_consensus_representative":1,"has_unassessed_edge":1,"HQ_C4":45,"HQ_C4_fraction":0.0014284807313821345,"blocked_reference_or_composite_evidence":false,"known_prefix_nt":2,"irregular_indel_event_proven":false,"full_feature":548},{"library":"barcode11","state_index":714,"state_id":"IP_1d023fdfdf369c","sequence":"CACACACACACACACACACACACACACACGCA","length":32,"raw_reads":1,"HQ_reads":1,"raw_representative_families":1,"HQ_representative_families":1,"strict_grammar":0,"prefix_end":0,"features":[854],"constant_overlap":0,"structure_flags":"{}","anchor_statuses":"legacy_exact57","endpoint_status":"observed_marker_with_primary_anchor_evidence","downstream_coordinate_status":"unassigned","raw_sequence_changed":0,"all_observed_exact_families":1,"recurrence_category":"edge","is_consensus_representative":1,"has_unassessed_edge":1,"HQ_C4":1,"HQ_C4_fraction":3.174401625293632e-05,"blocked_reference_or_composite_evidence":false,"known_prefix_nt":0,"irregular_indel_event_proven":false,"full_feature":854},{"library":"barcode11","state_index":715,"state_id":"IP_1d11191ba0e06c","sequence":"ACACACACACACACACACGCC","length":21,"raw_reads":1,"HQ_reads":1,"raw_representative_families":1,"HQ_representative_families":1,"strict_grammar":0,"prefix_end":18,"features":[120],"constant_overlap":0,"structure_flags":"{}","anchor_statuses":"legacy_exact57","endpoint_status":"primary_body_without_exact_GCA","downstream_coordinate_status":"unassigned","raw_sequence_changed":0,"all_observed_exact_families":1,"recurrence_category":"edge","is_consensus_representative":1,"has_unassessed_edge":1,"HQ_C4":1,"HQ_C4_fraction":3.174401625293632e-05,"blocked_reference_or_composite_evidence":false,"known_prefix_nt":18,"irregular_indel_event_proven":false,"full_feature":120},{"library":"barcode11","state_index":718,"state_id":"IP_1d3dd0d28d9030","sequence":"ATAATACACACACACACACACGCA","length":24,"raw_reads":1,"HQ_reads":1,"raw_representative_families":1,"HQ_representative_families":1,"strict_grammar":0,"prefix_end":2,"features":[0,14,542,1344],"constant_overlap":0,"structure_flags":"{}","anchor_statuses":"legacy_exact57","endpoint_status":"observed_marker_with_primary_anchor_evidence","downstream_coordinate_status":"unassigned","raw_sequence_changed":0,"all_observed_exact_families":1,"recurrence_category":"edge","is_consensus_representative":1,"has_unassessed_edge":1,"HQ_C4":1,"HQ_C4_fraction":3.174401625293632e-05,"blocked_reference_or_composite_evidence":false,"known_prefix_nt":2,"irregular_indel_event_proven":false,"full_feature":542},{"library":"barcode11","state_index":727,"state_id":"IP_1d89aec71af08f","sequence":"ATATATACACACACACCA","length":18,"raw_reads":17,"HQ_reads":4,"raw_representative_families":2,"HQ_representative_families":1,"strict_grammar":0,"prefix_end":16,"features":[0,3,4,14,16,20,723,1344,1346,1350],"constant_overlap":0,"structure_flags":"{}","anchor_statuses":"legacy_context_supported|legacy_exact57|rescued_no_exact8","endpoint_status":"primary_body_without_exact_GCA","downstream_coordinate_status":"unassigned","raw_sequence_changed":0,"all_observed_exact_families":17,"recurrence_category":"edge","is_consensus_representative":1,"has_unassessed_edge":1,"HQ_C4":1,"HQ_C4_fraction":3.174401625293632e-05,"blocked_reference_or_composite_evidence":false,"known_prefix_nt":16,"irregular_indel_event_proven":false,"full_feature":723},{"library":"barcode11","state_index":728,"state_id":"IP_1d949a05244ecf","sequence":"ACGTACACACACACACACGCA","length":21,"raw_reads":2,"HQ_reads":2,"raw_representative_families":2,"HQ_representative_families":2,"strict_grammar":0,"prefix_end":2,"features":[497],"constant_overlap":0,"structure_flags":"{}","anchor_statuses":"legacy_context_supported|legacy_exact57","endpoint_status":"observed_marker_with_primary_anchor_evidence","downstream_coordinate_status":"unassigned","raw_sequence_changed":0,"all_observed_exact_families":2,"recurrence_category":"edge","is_consensus_representative":1,"has_unassessed_edge":1,"HQ_C4":2,"HQ_C4_fraction":6.348803250587264e-05,"blocked_reference_or_composite_evidence":false,"known_prefix_nt":2,"irregular_indel_event_proven":false,"full_feature":497},{"library":"barcode11","state_index":737,"state_id":"IP_1df2c1862374d8","sequence":"ACATATACGTACACACGCA","length":19,"raw_reads":1,"HQ_reads":1,"raw_representative_families":1,"HQ_representative_families":1,"strict_grammar":0,"prefix_end":8,"features":[3,4,15,18,462,1333,1345,1348],"constant_overlap":0,"structure_flags":"{}","anchor_statuses":"legacy_exact57","endpoint_status":"observed_marker_with_primary_anchor_evidence","downstream_coordinate_status":"unassigned","raw_sequence_changed":0,"all_observed_exact_families":1,"recurrence_category":"exact","is_consensus_representative":1,"has_unassessed_edge":0,"HQ_C4":1,"HQ_C4_fraction":3.174401625293632e-05,"blocked_reference_or_composite_evidence":false,"known_prefix_nt":8,"irregular_indel_event_proven":false,"full_feature":462},{"library":"barcode11","state_index":738,"state_id":"IP_1df42168367e9e","sequence":"ACATACACACGCA","length":13,"raw_reads":95,"HQ_reads":32,"raw_representative_families":78,"HQ_representative_families":19,"strict_grammar":1,"prefix_end":10,"features":[3,15,316,1345],"constant_overlap":0,"structure_flags":"{}","anchor_statuses":"legacy_context_supported|legacy_exact57|legacy_guarded_fallback|rescued_no_exact8","endpoint_status":"observed_marker_with_primary_anchor_evidence","downstream_coordinate_status":"anchored_prefix","raw_sequence_changed":0,"all_observed_exact_families":78,"recurrence_category":"regular","is_consensus_representative":1,"has_unassessed_edge":0,"HQ_C4":19,"HQ_C4_fraction":0.0006031363088057901,"blocked_reference_or_composite_evidence":false,"known_prefix_nt":10,"irregular_indel_event_proven":null,"full_feature":316},{"library":"barcode11","state_index":757,"state_id":"IP_1ecbd58a9e3cf9","sequence":"ACACACACGCACACACGCA","length":19,"raw_reads":14,"HQ_reads":7,"raw_representative_families":6,"HQ_representative_families":3,"strict_grammar":0,"prefix_end":8,"features":[157,1305],"constant_overlap":0,"structure_flags":"{}","anchor_statuses":"legacy_context_supported|legacy_exact57|legacy_guarded_fallback|rescued_no_exact8","endpoint_status":"observed_marker_with_primary_anchor_evidence","downstream_coordinate_status":"unassigned","raw_sequence_changed":0,"all_observed_exact_families":14,"recurrence_category":"exact","is_consensus_representative":1,"has_unassessed_edge":0,"HQ_C4":3,"HQ_C4_fraction":9.523204875880896e-05,"blocked_reference_or_composite_evidence":false,"known_prefix_nt":8,"irregular_indel_event_proven":false,"full_feature":157},{"library":"barcode11","state_index":758,"state_id":"IP_1ee019c3bbffa1","sequence":"ATACACACACACACACA","length":17,"raw_reads":113,"HQ_reads":82,"raw_representative_families":55,"HQ_representative_families":37,"strict_grammar":0,"prefix_end":16,"features":[0,14,554,1344],"constant_overlap":0,"structure_flags":"{}","anchor_statuses":"legacy_context_supported|legacy_exact57|legacy_guarded_fallback|rescued_no_exact8","endpoint_status":"primary_body_without_exact_GCA","downstream_coordinate_status":"unassigned","raw_sequence_changed":0,"all_observed_exact_families":55,"recurrence_category":"edge","is_consensus_representative":1,"has_unassessed_edge":1,"HQ_C4":33,"HQ_C4_fraction":0.0010475525363468985,"blocked_reference_or_composite_evidence":false,"known_prefix_nt":16,"irregular_indel_event_proven":false,"full_feature":554},{"library":"barcode11","state_index":759,"state_id":"IP_1ee3ef390cc65c","sequence":"AACATACACACACGCA","length":16,"raw_reads":13,"HQ_reads":2,"raw_representative_families":12,"HQ_representative_families":2,"strict_grammar":0,"prefix_end":0,"features":[78],"constant_overlap":0,"structure_flags":"{}","anchor_statuses":"legacy_context_supported|legacy_exact57|legacy_guarded_fallback","endpoint_status":"observed_marker_with_primary_anchor_evidence","downstream_coordinate_status":"unassigned","raw_sequence_changed":0,"all_observed_exact_families":13,"recurrence_category":"edge","is_consensus_representative":1,"has_unassessed_edge":1,"HQ_C4":2,"HQ_C4_fraction":6.348803250587264e-05,"blocked_reference_or_composite_evidence":false,"known_prefix_nt":0,"irregular_indel_event_proven":false,"full_feature":78},{"library":"barcode11","state_index":769,"state_id":"IP_1f46853283c2a1","sequence":"CACACATACACACACGCA","length":18,"raw_reads":6,"HQ_reads":2,"raw_representative_families":6,"HQ_representative_families":2,"strict_grammar":0,"prefix_end":0,"features":[864],"constant_overlap":0,"structure_flags":"{}","anchor_statuses":"legacy_context_supported|legacy_exact57|rescued_no_exact8","endpoint_status":"observed_marker_with_primary_anchor_evidence","downstream_coordinate_status":"unassigned","raw_sequence_changed":0,"all_observed_exact_families":6,"recurrence_category":"edge","is_consensus_representative":1,"has_unassessed_edge":1,"HQ_C4":2,"HQ_C4_fraction":6.348803250587264e-05,"blocked_reference_or_composite_evidence":false,"known_prefix_nt":0,"irregular_indel_event_proven":false,"full_feature":864},{"library":"barcode11","state_index":779,"state_id":"IP_1fd671a537d8ef","sequence":"ACATACACCGGACATATACACACACACGCA","length":30,"raw_reads":35,"HQ_reads":29,"raw_representative_families":12,"HQ_representative_families":8,"strict_grammar":0,"prefix_end":8,"features":[3,15,326,1318,1345],"constant_overlap":0,"structure_flags":"{}","anchor_statuses":"legacy_context_supported|legacy_exact57|rescued_no_exact8","endpoint_status":"observed_marker_with_primary_anchor_evidence","downstream_coordinate_status":"unassigned","raw_sequence_changed":0,"all_observed_exact_families":12,"recurrence_category":"exact","is_consensus_representative":1,"has_unassessed_edge":0,"HQ_C4":8,"HQ_C4_fraction":0.00025395213002349056,"blocked_reference_or_composite_evidence":false,"known_prefix_nt":8,"irregular_indel_event_proven":false,"full_feature":326},{"library":"barcode11","state_index":787,"state_id":"IP_204913b79ec587","sequence":"ACATACACACACACGCA","length":17,"raw_reads":8517,"HQ_reads":5422,"raw_representative_families":6426,"HQ_representative_families":4276,"strict_grammar":1,"prefix_end":14,"features":[3,15,294,1345],"constant_overlap":0,"structure_flags":"{}","anchor_statuses":"legacy_context_supported|legacy_exact57|legacy_guarded_fallback|rescued_no_exact8","endpoint_status":"observed_marker_with_primary_anchor_evidence","downstream_coordinate_status":"anchored_prefix","raw_sequence_changed":0,"all_observed_exact_families":6465,"recurrence_category":"regular","is_consensus_representative":1,"has_unassessed_edge":0,"HQ_C4":1945,"HQ_C4_fraction":0.061742111611961144,"blocked_reference_or_composite_evidence":false,"known_prefix_nt":14,"irregular_indel_event_proven":null,"full_feature":294},{"library":"barcode11","state_index":799,"state_id":"IP_20dcbd4605de29","sequence":"ACAGGACACACACACGCA","length":18,"raw_reads":26,"HQ_reads":3,"raw_representative_families":26,"HQ_representative_families":3,"strict_grammar":0,"prefix_end":2,"features":[232],"constant_overlap":0,"structure_flags":"{}","anchor_statuses":"legacy_context_supported|legacy_exact57|rescued_no_exact8","endpoint_status":"observed_marker_with_primary_anchor_evidence","downstream_coordinate_status":"unassigned","raw_sequence_changed":0,"all_observed_exact_families":26,"recurrence_category":"edge","is_consensus_representative":1,"has_unassessed_edge":1,"HQ_C4":3,"HQ_C4_fraction":9.523204875880896e-05,"blocked_reference_or_composite_evidence":false,"known_prefix_nt":2,"irregular_indel_event_proven":false,"full_feature":232},{"library":"barcode11","state_index":803,"state_id":"IP_20f4e225b21391","sequence":"GGACACACACACACACACACGCA","length":23,"raw_reads":3,"HQ_reads":2,"raw_representative_families":2,"HQ_representative_families":2,"strict_grammar":0,"prefix_end":0,"features":[1082],"constant_overlap":0,"structure_flags":"{}","anchor_statuses":"legacy_exact57","endpoint_status":"observed_marker_with_primary_anchor_evidence","downstream_coordinate_status":"unassigned","raw_sequence_changed":0,"all_observed_exact_families":3,"recurrence_category":"edge","is_consensus_representative":1,"has_unassessed_edge":1,"HQ_C4":2,"HQ_C4_fraction":6.348803250587264e-05,"blocked_reference_or_composite_evidence":false,"known_prefix_nt":0,"irregular_indel_event_proven":false,"full_feature":1082},{"library":"barcode11","state_index":808,"state_id":"IP_211908ff5aaba9","sequence":"ATATATACACTCACACGCA","length":19,"raw_reads":7,"HQ_reads":3,"raw_representative_families":2,"HQ_representative_families":1,"strict_grammar":0,"prefix_end":10,"features":[0,3,4,14,16,20,769,1208,1344,1346,1350],"constant_overlap":0,"structure_flags":"{}","anchor_statuses":"legacy_context_supported|legacy_exact57|rescued_no_exact8","endpoint_status":"observed_marker_with_primary_anchor_evidence","downstream_coordinate_status":"unassigned","raw_sequence_changed":0,"all_observed_exact_families":7,"recurrence_category":"exact","is_consensus_representative":1,"has_unassessed_edge":0,"HQ_C4":1,"HQ_C4_fraction":3.174401625293632e-05,"blocked_reference_or_composite_evidence":false,"known_prefix_nt":10,"irregular_indel_event_proven":false,"full_feature":769},{"library":"barcode11","state_index":810,"state_id":"IP_2134eace21bc8b","sequence":"TACATATATACACACACGCA","length":20,"raw_reads":1,"HQ_reads":1,"raw_representative_families":1,"HQ_representative_families":1,"strict_grammar":0,"prefix_end":0,"features":[1148],"constant_overlap":0,"structure_flags":"{}","anchor_statuses":"rescued_no_exact8","endpoint_status":"observed_marker_with_primary_anchor_evidence","downstream_coordinate_status":"unassigned","raw_sequence_changed":0,"all_observed_exact_families":1,"recurrence_category":"edge","is_consensus_representative":1,"has_unassessed_edge":1,"HQ_C4":1,"HQ_C4_fraction":3.174401625293632e-05,"blocked_reference_or_composite_evidence":false,"known_prefix_nt":0,"irregular_indel_event_proven":false,"full_feature":1148},{"library":"barcode11","state_index":815,"state_id":"IP_2163ced4dd6d84","sequence":"ACTATACACACACACACA","length":18,"raw_reads":1,"HQ_reads":1,"raw_representative_families":1,"HQ_representative_families":1,"strict_grammar":0,"prefix_end":2,"features":[505],"constant_overlap":0,"structure_flags":"{}","anchor_statuses":"legacy_exact57","endpoint_status":"primary_body_without_exact_GCA","downstream_coordinate_status":"unassigned","raw_sequence_changed":0,"all_observed_exact_families":1,"recurrence_category":"edge","is_consensus_representative":1,"has_unassessed_edge":1,"HQ_C4":1,"HQ_C4_fraction":3.174401625293632e-05,"blocked_reference_or_composite_evidence":false,"known_prefix_nt":2,"irregular_indel_event_proven":false,"full_feature":505},{"library":"barcode11","state_index":816,"state_id":"IP_217e412088d64c","sequence":"ACATACACACACAACGCA","length":18,"raw_reads":6,"HQ_reads":4,"raw_representative_families":4,"HQ_representative_families":3,"strict_grammar":0,"prefix_end":12,"features":[3,15,247,1345],"constant_overlap":0,"structure_flags":"{}","anchor_statuses":"legacy_context_supported|legacy_exact57|rescued_no_exact8","endpoint_status":"observed_marker_with_primary_anchor_evidence","downstream_coordinate_status":"unassigned","raw_sequence_changed":0,"all_observed_exact_families":6,"recurrence_category":"edge","is_consensus_representative":1,"has_unassessed_edge":1,"HQ_C4":3,"HQ_C4_fraction":9.523204875880896e-05,"blocked_reference_or_composite_evidence":false,"known_prefix_nt":12,"irregular_indel_event_proven":false,"full_feature":247},{"library":"barcode11","state_index":819,"state_id":"IP_2194b0607c6d71","sequence":"ATATATACACACACACAGCA","length":20,"raw_reads":10,"HQ_reads":8,"raw_representative_families":2,"HQ_representative_families":1,"strict_grammar":0,"prefix_end":16,"features":[0,3,4,14,16,20,720,1344,1346,1350],"constant_overlap":0,"structure_flags":"{}","anchor_statuses":"legacy_exact57|legacy_guarded_fallback","endpoint_status":"observed_marker_with_primary_anchor_evidence","downstream_coordinate_status":"unassigned","raw_sequence_changed":0,"all_observed_exact_families":4,"recurrence_category":"edge","is_consensus_representative":1,"has_unassessed_edge":1,"HQ_C4":1,"HQ_C4_fraction":3.174401625293632e-05,"blocked_reference_or_composite_evidence":false,"known_prefix_nt":16,"irregular_indel_event_proven":false,"full_feature":720},{"library":"barcode11","state_index":820,"state_id":"IP_21a48841fa78a7","sequence":"ATATATACACACACACGC","length":18,"raw_reads":36,"HQ_reads":20,"raw_representative_families":3,"HQ_representative_families":2,"strict_grammar":0,"prefix_end":16,"features":[0,3,4,14,16,20,727,1344,1346,1350],"constant_overlap":0,"structure_flags":"{}","anchor_statuses":"legacy_context_supported|legacy_exact57|legacy_guarded_fallback|rescued_no_exact8","endpoint_status":"primary_body_without_exact_GCA","downstream_coordinate_status":"unassigned","raw_sequence_changed":0,"all_observed_exact_families":30,"recurrence_category":"edge","is_consensus_representative":1,"has_unassessed_edge":1,"HQ_C4":2,"HQ_C4_fraction":6.348803250587264e-05,"blocked_reference_or_composite_evidence":false,"known_prefix_nt":16,"irregular_indel_event_proven":false,"full_feature":727},{"library":"barcode11","state_index":821,"state_id":"IP_21abc34490ad48","sequence":"ATATACACCACACACGCA","length":18,"raw_reads":5,"HQ_reads":3,"raw_representative_families":3,"HQ_representative_families":2,"strict_grammar":0,"prefix_end":8,"features":[0,3,14,16,674,1316,1344,1346],"constant_overlap":0,"structure_flags":"{}","anchor_statuses":"legacy_context_supported|legacy_exact57","endpoint_status":"observed_marker_with_primary_anchor_evidence","downstream_coordinate_status":"unassigned","raw_sequence_changed":0,"all_observed_exact_families":5,"recurrence_category":"exact","is_consensus_representative":1,"has_unassessed_edge":0,"HQ_C4":2,"HQ_C4_fraction":6.348803250587264e-05,"blocked_reference_or_composite_evidence":false,"known_prefix_nt":8,"irregular_indel_event_proven":false,"full_feature":674},{"library":"barcode11","state_index":830,"state_id":"IP_2222062493c700","sequence":"GAGACATATACACACACACGCA","length":22,"raw_reads":4,"HQ_reads":2,"raw_representative_families":3,"HQ_representative_families":1,"strict_grammar":0,"prefix_end":0,"features":[1003],"constant_overlap":0,"structure_flags":"{}","anchor_statuses":"legacy_context_supported|legacy_exact57|rescued_no_exact8","endpoint_status":"observed_marker_with_primary_anchor_evidence","downstream_coordinate_status":"unassigned","raw_sequence_changed":0,"all_observed_exact_families":4,"recurrence_category":"edge","is_consensus_representative":1,"has_unassessed_edge":1,"HQ_C4":1,"HQ_C4_fraction":3.174401625293632e-05,"blocked_reference_or_composite_evidence":false,"known_prefix_nt":0,"irregular_indel_event_proven":false,"full_feature":1003},{"library":"barcode11","state_index":832,"state_id":"IP_222cd12167a11d","sequence":"ATATATACACACGTA","length":15,"raw_reads":3,"HQ_reads":1,"raw_representative_families":3,"HQ_representative_families":1,"strict_grammar":0,"prefix_end":12,"features":[0,3,4,14,16,20,757,1344,1346,1350],"constant_overlap":0,"structure_flags":"{}","anchor_statuses":"legacy_exact57","endpoint_status":"primary_body_without_exact_GCA","downstream_coordinate_status":"unassigned","raw_sequence_changed":0,"all_observed_exact_families":3,"recurrence_category":"edge","is_consensus_representative":1,"has_unassessed_edge":1,"HQ_C4":1,"HQ_C4_fraction":3.174401625293632e-05,"blocked_reference_or_composite_evidence":false,"known_prefix_nt":12,"irregular_indel_event_proven":false,"full_feature":757},{"library":"barcode11","state_index":838,"state_id":"IP_224cfb4ec9bb08","sequence":"ACACACACACATACGCA","length":17,"raw_reads":18,"HQ_reads":8,"raw_representative_families":12,"HQ_representative_families":6,"strict_grammar":1,"prefix_end":14,"features":[7,29,148,1372],"constant_overlap":0,"structure_flags":"{}","anchor_statuses":"legacy_context_supported|legacy_exact57|rescued_no_exact8","endpoint_status":"observed_marker_with_primary_anchor_evidence","downstream_coordinate_status":"anchored_prefix","raw_sequence_changed":0,"all_observed_exact_families":12,"recurrence_category":"regular","is_consensus_representative":1,"has_unassessed_edge":0,"HQ_C4":6,"HQ_C4_fraction":0.00019046409751761792,"blocked_reference_or_composite_evidence":false,"known_prefix_nt":14,"irregular_indel_event_proven":null,"full_feature":148},{"library":"barcode11","state_index":842,"state_id":"IP_227406879bd3c5","sequence":"ACAGACACACACACGCA","length":17,"raw_reads":104,"HQ_reads":4,"raw_representative_families":91,"HQ_representative_families":3,"strict_grammar":0,"prefix_end":2,"features":[224],"constant_overlap":0,"structure_flags":"{}","anchor_statuses":"legacy_context_supported|legacy_exact57|legacy_guarded_fallback|rescued_no_exact8","endpoint_status":"observed_marker_with_primary_anchor_evidence","downstream_coordinate_status":"unassigned","raw_sequence_changed":0,"all_observed_exact_families":104,"recurrence_category":"edge","is_consensus_representative":1,"has_unassessed_edge":1,"HQ_C4":3,"HQ_C4_fraction":9.523204875880896e-05,"blocked_reference_or_composite_evidence":false,"known_prefix_nt":2,"irregular_indel_event_proven":false,"full_feature":224},{"library":"barcode11","state_index":848,"state_id":"IP_22d7a26e1fb425","sequence":"ACATATACACACACACGGCA","length":20,"raw_reads":25,"HQ_reads":5,"raw_representative_families":6,"HQ_representative_families":2,"strict_grammar":0,"prefix_end":16,"features":[3,4,15,18,407,1345,1348],"constant_overlap":0,"structure_flags":"{}","anchor_statuses":"legacy_context_supported|legacy_exact57|rescued_no_exact8","endpoint_status":"observed_marker_with_primary_anchor_evidence","downstream_coordinate_status":"unassigned","raw_sequence_changed":0,"all_observed_exact_families":25,"recurrence_category":"edge","is_consensus_representative":1,"has_unassessed_edge":1,"HQ_C4":2,"HQ_C4_fraction":6.348803250587264e-05,"blocked_reference_or_composite_evidence":false,"known_prefix_nt":16,"irregular_indel_event_proven":false,"full_feature":407},{"library":"barcode11","state_index":853,"state_id":"IP_22fe690ff311c2","sequence":"ATATATATACACACACACGCA","length":21,"raw_reads":433,"HQ_reads":215,"raw_representative_families":79,"HQ_representative_families":33,"strict_grammar":1,"prefix_end":18,"features":[0,3,4,5,14,16,20,24,794,1344,1346,1350,1358],"constant_overlap":0,"structure_flags":"{}","anchor_statuses":"legacy_context_supported|legacy_exact57|legacy_guarded_fallback|rescued_no_exact8","endpoint_status":"observed_marker_with_primary_anchor_evidence","downstream_coordinate_status":"anchored_prefix","raw_sequence_changed":0,"all_observed_exact_families":384,"recurrence_category":"regular","is_consensus_representative":1,"has_unassessed_edge":0,"HQ_C4":33,"HQ_C4_fraction":0.0010475525363468985,"blocked_reference_or_composite_evidence":false,"known_prefix_nt":18,"irregular_indel_event_proven":null,"full_feature":794},{"library":"barcode11","state_index":856,"state_id":"IP_230ccb7b3abf07","sequence":"CAAATATATACACACACACGCA","length":22,"raw_reads":19,"HQ_reads":3,"raw_representative_families":19,"HQ_representative_families":3,"strict_grammar":0,"prefix_end":0,"features":[834],"constant_overlap":0,"structure_flags":"{}","anchor_statuses":"legacy_exact57|rescued_no_exact8","endpoint_status":"observed_marker_with_primary_anchor_evidence","downstream_coordinate_status":"unassigned","raw_sequence_changed":0,"all_observed_exact_families":19,"recurrence_category":"edge","is_consensus_representative":1,"has_unassessed_edge":1,"HQ_C4":3,"HQ_C4_fraction":9.523204875880896e-05,"blocked_reference_or_composite_evidence":false,"known_prefix_nt":0,"irregular_indel_event_proven":false,"full_feature":834},{"library":"barcode11","state_index":857,"state_id":"IP_231f0531574375","sequence":"ATATATATACACACACACA","length":19,"raw_reads":7,"HQ_reads":6,"raw_representative_families":4,"HQ_representative_families":4,"strict_grammar":0,"prefix_end":18,"features":[0,3,4,5,14,16,20,24,791,1344,1346,1350,1358],"constant_overlap":0,"structure_flags":"{}","anchor_statuses":"legacy_exact57|rescued_no_exact8","endpoint_status":"primary_body_without_exact_GCA","downstream_coordinate_status":"unassigned","raw_sequence_changed":0,"all_observed_exact_families":7,"recurrence_category":"edge","is_consensus_representative":1,"has_unassessed_edge":1,"HQ_C4":4,"HQ_C4_fraction":0.00012697606501174528,"blocked_reference_or_composite_evidence":false,"known_prefix_nt":18,"irregular_indel_event_proven":false,"full_feature":791},{"library":"barcode11","state_index":866,"state_id":"IP_237c7ad3e794c0","sequence":"ACATATACACATACATGCA","length":19,"raw_reads":3,"HQ_reads":2,"raw_representative_families":3,"HQ_representative_families":2,"strict_grammar":1,"prefix_end":16,"features":[3,4,7,9,15,18,29,39,437,1345,1348,1377,1411],"constant_overlap":0,"structure_flags":"{}","anchor_statuses":"legacy_exact57","endpoint_status":"observed_marker_with_primary_anchor_evidence","downstream_coordinate_status":"anchored_prefix","raw_sequence_changed":0,"all_observed_exact_families":3,"recurrence_category":"regular","is_consensus_representative":1,"has_unassessed_edge":0,"HQ_C4":2,"HQ_C4_fraction":6.348803250587264e-05,"blocked_reference_or_composite_evidence":false,"known_prefix_nt":16,"irregular_indel_event_proven":null,"full_feature":437},{"library":"barcode11","state_index":867,"state_id":"IP_23839d00587a3f","sequence":"TTATACACACACACGCA","length":17,"raw_reads":1,"HQ_reads":1,"raw_representative_families":1,"HQ_representative_families":1,"strict_grammar":0,"prefix_end":0,"features":[1186],"constant_overlap":0,"structure_flags":"{}","anchor_statuses":"rescued_no_exact8","endpoint_status":"observed_marker_with_primary_anchor_evidence","downstream_coordinate_status":"unassigned","raw_sequence_changed":0,"all_observed_exact_families":1,"recurrence_category":"edge","is_consensus_representative":1,"has_unassessed_edge":1,"HQ_C4":1,"HQ_C4_fraction":3.174401625293632e-05,"blocked_reference_or_composite_evidence":false,"known_prefix_nt":0,"irregular_indel_event_proven":false,"full_feature":1186},{"library":"barcode11","state_index":873,"state_id":"IP_23b3ad43553f61","sequence":"ACACACACACACACGCAG","length":18,"raw_reads":3,"HQ_reads":1,"raw_representative_families":3,"HQ_representative_families":1,"strict_grammar":0,"prefix_end":14,"features":[137],"constant_overlap":0,"structure_flags":"{}","anchor_statuses":"legacy_exact57|rescued_no_exact8","endpoint_status":"primary_body_without_exact_GCA","downstream_coordinate_status":"unassigned","raw_sequence_changed":0,"all_observed_exact_families":3,"recurrence_category":"edge","is_consensus_representative":1,"has_unassessed_edge":1,"HQ_C4":1,"HQ_C4_fraction":3.174401625293632e-05,"blocked_reference_or_composite_evidence":false,"known_prefix_nt":14,"irregular_indel_event_proven":false,"full_feature":137},{"library":"barcode11","state_index":874,"state_id":"IP_23b6612d4712b6","sequence":"ATACACACACACACACACGCA","length":21,"raw_reads":445,"HQ_reads":308,"raw_representative_families":145,"HQ_representative_families":91,"strict_grammar":1,"prefix_end":18,"features":[0,14,560,1344],"constant_overlap":0,"structure_flags":"{}","anchor_statuses":"legacy_context_supported|legacy_exact57|legacy_guarded_fallback|rescued_no_exact8","endpoint_status":"observed_marker_with_primary_anchor_evidence","downstream_coordinate_status":"anchored_prefix","raw_sequence_changed":0,"all_observed_exact_families":298,"recurrence_category":"regular","is_consensus_representative":1,"has_unassessed_edge":0,"HQ_C4":88,"HQ_C4_fraction":0.0027934734302583965,"blocked_reference_or_composite_evidence":false,"known_prefix_nt":18,"irregular_indel_event_proven":null,"full_feature":560},{"library":"barcode11","state_index":875,"state_id":"IP_23bfbbaa0c91d5","sequence":"ATATACACACACAACACGCA","length":20,"raw_reads":2,"HQ_reads":2,"raw_representative_families":1,"HQ_representative_families":1,"strict_grammar":0,"prefix_end":12,"features":[0,3,14,16,631,1214,1344,1346],"constant_overlap":0,"structure_flags":"{}","anchor_statuses":"legacy_context_supported|legacy_exact57","endpoint_status":"observed_marker_with_primary_anchor_evidence","downstream_coordinate_status":"unassigned","raw_sequence_changed":0,"all_observed_exact_families":2,"recurrence_category":"exact","is_consensus_representative":1,"has_unassessed_edge":0,"HQ_C4":1,"HQ_C4_fraction":3.174401625293632e-05,"blocked_reference_or_composite_evidence":false,"known_prefix_nt":12,"irregular_indel_event_proven":false,"full_feature":631},{"library":"barcode11","state_index":893,"state_id":"IP_246ef9dcbc3d0e","sequence":"ATATAGAGCACACACACACACGCA","length":24,"raw_reads":1,"HQ_reads":1,"raw_representative_families":1,"HQ_representative_families":1,"strict_grammar":0,"prefix_end":4,"features":[0,3,14,16,694,1251,1344,1346],"constant_overlap":0,"structure_flags":"{}","anchor_statuses":"rescued_no_exact8","endpoint_status":"observed_marker_with_primary_anchor_evidence","downstream_coordinate_status":"unassigned","raw_sequence_changed":0,"all_observed_exact_families":1,"recurrence_category":"exact","is_consensus_representative":1,"has_unassessed_edge":0,"HQ_C4":1,"HQ_C4_fraction":3.174401625293632e-05,"blocked_reference_or_composite_evidence":false,"known_prefix_nt":4,"irregular_indel_event_proven":false,"full_feature":694},{"library":"barcode11","state_index":898,"state_id":"IP_24a7053a3ac6b7","sequence":"ACATACACACACACACGCT","length":19,"raw_reads":17,"HQ_reads":15,"raw_representative_families":1,"HQ_representative_families":1,"strict_grammar":0,"prefix_end":16,"features":[3,15,283,1345],"constant_overlap":0,"structure_flags":"{}","anchor_statuses":"legacy_context_supported|legacy_exact57|rescued_no_exact8","endpoint_status":"primary_body_without_exact_GCA","downstream_coordinate_status":"unassigned","raw_sequence_changed":0,"all_observed_exact_families":16,"recurrence_category":"edge","is_consensus_representative":1,"has_unassessed_edge":1,"HQ_C4":1,"HQ_C4_fraction":3.174401625293632e-05,"blocked_reference_or_composite_evidence":false,"known_prefix_nt":16,"irregular_indel_event_proven":false,"full_feature":283},{"library":"barcode11","state_index":903,"state_id":"IP_24dd1a53e78c19","sequence":"CACACACACACGCA","length":14,"raw_reads":26,"HQ_reads":7,"raw_representative_families":22,"HQ_representative_families":5,"strict_grammar":0,"prefix_end":0,"features":[861],"constant_overlap":0,"structure_flags":"{}","anchor_statuses":"legacy_context_supported|legacy_exact57|rescued_no_exact8","endpoint_status":"observed_marker_with_primary_anchor_evidence","downstream_coordinate_status":"unassigned","raw_sequence_changed":0,"all_observed_exact_families":26,"recurrence_category":"edge","is_consensus_representative":1,"has_unassessed_edge":1,"HQ_C4":5,"HQ_C4_fraction":0.00015872008126468161,"blocked_reference_or_composite_evidence":false,"known_prefix_nt":0,"irregular_indel_event_proven":false,"full_feature":861},{"library":"barcode11","state_index":912,"state_id":"IP_255f8fc18e42c7","sequence":"ACAGCACACACACGCA","length":16,"raw_reads":10,"HQ_reads":3,"raw_representative_families":10,"HQ_representative_families":3,"strict_grammar":0,"prefix_end":2,"features":[230],"constant_overlap":0,"structure_flags":"{}","anchor_statuses":"legacy_context_supported|legacy_exact57|rescued_no_exact8","endpoint_status":"observed_marker_with_primary_anchor_evidence","downstream_coordinate_status":"unassigned","raw_sequence_changed":0,"all_observed_exact_families":10,"recurrence_category":"edge","is_consensus_representative":1,"has_unassessed_edge":1,"HQ_C4":3,"HQ_C4_fraction":9.523204875880896e-05,"blocked_reference_or_composite_evidence":false,"known_prefix_nt":2,"irregular_indel_event_proven":false,"full_feature":230},{"library":"barcode11","state_index":914,"state_id":"IP_25ac9be085560a","sequence":"ATACATACACACACAG","length":16,"raw_reads":1,"HQ_reads":1,"raw_representative_families":1,"HQ_representative_families":1,"strict_grammar":0,"prefix_end":14,"features":[0,4,14,19,594,1344,1349],"constant_overlap":0,"structure_flags":"{}","anchor_statuses":"legacy_context_supported","endpoint_status":"primary_body_without_exact_GCA","downstream_coordinate_status":"unassigned","raw_sequence_changed":0,"all_observed_exact_families":1,"recurrence_category":"edge","is_consensus_representative":1,"has_unassessed_edge":1,"HQ_C4":1,"HQ_C4_fraction":3.174401625293632e-05,"blocked_reference_or_composite_evidence":false,"known_prefix_nt":14,"irregular_indel_event_proven":false,"full_feature":594},{"library":"barcode11","state_index":917,"state_id":"IP_25d829fd5d5935","sequence":"CAGTACATATACACACACACGCA","length":23,"raw_reads":7,"HQ_reads":1,"raw_representative_families":7,"HQ_representative_families":1,"strict_grammar":0,"prefix_end":0,"features":[904],"constant_overlap":0,"structure_flags":"{}","anchor_statuses":"legacy_context_supported|legacy_exact57|rescued_no_exact8","endpoint_status":"observed_marker_with_primary_anchor_evidence","downstream_coordinate_status":"unassigned","raw_sequence_changed":0,"all_observed_exact_families":7,"recurrence_category":"edge","is_consensus_representative":1,"has_unassessed_edge":1,"HQ_C4":1,"HQ_C4_fraction":3.174401625293632e-05,"blocked_reference_or_composite_evidence":false,"known_prefix_nt":0,"irregular_indel_event_proven":false,"full_feature":904},{"library":"barcode11","state_index":922,"state_id":"IP_25f92bcc18294f","sequence":"ACATATATACACACACACA","length":19,"raw_reads":15,"HQ_reads":13,"raw_representative_families":3,"HQ_representative_families":3,"strict_grammar":0,"prefix_end":18,"features":[3,4,5,15,18,24,467,1345,1348,1354],"constant_overlap":0,"structure_flags":"{}","anchor_statuses":"legacy_context_supported|legacy_exact57|legacy_guarded_fallback","endpoint_status":"primary_body_without_exact_GCA","downstream_coordinate_status":"unassigned","raw_sequence_changed":0,"all_observed_exact_families":6,"recurrence_category":"edge","is_consensus_representative":1,"has_unassessed_edge":1,"HQ_C4":3,"HQ_C4_fraction":9.523204875880896e-05,"blocked_reference_or_composite_evidence":false,"known_prefix_nt":18,"irregular_indel_event_proven":false,"full_feature":467},{"library":"barcode11","state_index":923,"state_id":"IP_25fba4958d4b4f","sequence":"GATAATACACACACACGCA","length":19,"raw_reads":11,"HQ_reads":3,"raw_representative_families":11,"HQ_representative_families":3,"strict_grammar":0,"prefix_end":0,"features":[1009],"constant_overlap":0,"structure_flags":"{}","anchor_statuses":"legacy_exact57|rescued_no_exact8","endpoint_status":"observed_marker_with_primary_anchor_evidence","downstream_coordinate_status":"unassigned","raw_sequence_changed":0,"all_observed_exact_families":11,"recurrence_category":"edge","is_consensus_representative":1,"has_unassessed_edge":1,"HQ_C4":3,"HQ_C4_fraction":9.523204875880896e-05,"blocked_reference_or_composite_evidence":false,"known_prefix_nt":0,"irregular_indel_event_proven":false,"full_feature":1009},{"library":"barcode11","state_index":925,"state_id":"IP_26011fe59dc939","sequence":"ACATATATATACACACACA","length":19,"raw_reads":1,"HQ_reads":1,"raw_representative_families":1,"HQ_representative_families":1,"strict_grammar":0,"prefix_end":18,"features":[3,4,5,6,15,18,24,28,477,1345,1348,1354,1365],"constant_overlap":0,"structure_flags":"{}","anchor_statuses":"legacy_exact57","endpoint_status":"primary_body_without_exact_GCA","downstream_coordinate_status":"unassigned","raw_sequence_changed":0,"all_observed_exact_families":1,"recurrence_category":"edge","is_consensus_representative":1,"has_unassessed_edge":1,"HQ_C4":1,"HQ_C4_fraction":3.174401625293632e-05,"blocked_reference_or_composite_evidence":false,"known_prefix_nt":18,"irregular_indel_event_proven":false,"full_feature":477},{"library":"barcode11","state_index":936,"state_id":"IP_264fd90ad310e1","sequence":"ACATACACACACACACATATACACACACACGCA","length":33,"raw_reads":83,"HQ_reads":53,"raw_representative_families":39,"HQ_representative_families":26,"strict_grammar":1,"prefix_end":30,"features":[1,3,10,12,15,41,272,1341,1345,1424],"constant_overlap":0,"structure_flags":"{}","anchor_statuses":"legacy_context_supported|rescued_no_exact8","endpoint_status":"observed_marker_with_primary_anchor_evidence","downstream_coordinate_status":"anchored_prefix","raw_sequence_changed":0,"all_observed_exact_families":39,"recurrence_category":"regular","is_consensus_representative":1,"has_unassessed_edge":0,"HQ_C4":26,"HQ_C4_fraction":0.0008253444225763444,"blocked_reference_or_composite_evidence":false,"known_prefix_nt":30,"irregular_indel_event_proven":null,"full_feature":272},{"library":"barcode11","state_index":939,"state_id":"IP_266e44ef412cb4","sequence":"TCATATACACACACGCA","length":17,"raw_reads":1,"HQ_reads":1,"raw_representative_families":1,"HQ_representative_families":1,"strict_grammar":0,"prefix_end":0,"features":[1182],"constant_overlap":0,"structure_flags":"{}","anchor_statuses":"legacy_exact57","endpoint_status":"observed_marker_with_primary_anchor_evidence","downstream_coordinate_status":"unassigned","raw_sequence_changed":0,"all_observed_exact_families":1,"recurrence_category":"edge","is_consensus_representative":1,"has_unassessed_edge":1,"HQ_C4":1,"HQ_C4_fraction":3.174401625293632e-05,"blocked_reference_or_composite_evidence":false,"known_prefix_nt":0,"irregular_indel_event_proven":false,"full_feature":1182},{"library":"barcode11","state_index":940,"state_id":"IP_268df5ba40b5c6","sequence":"ATATATACATACATACGCA","length":19,"raw_reads":9,"HQ_reads":4,"raw_representative_families":7,"HQ_representative_families":4,"strict_grammar":1,"prefix_end":16,"features":[0,3,4,6,8,14,16,20,27,35,778,1344,1346,1350,1370,1402],"constant_overlap":0,"structure_flags":"{}","anchor_statuses":"legacy_context_supported|legacy_exact57","endpoint_status":"observed_marker_with_primary_anchor_evidence","downstream_coordinate_status":"anchored_prefix","raw_sequence_changed":0,"all_observed_exact_families":7,"recurrence_category":"regular","is_consensus_representative":1,"has_unassessed_edge":0,"HQ_C4":4,"HQ_C4_fraction":0.00012697606501174528,"blocked_reference_or_composite_evidence":false,"known_prefix_nt":16,"irregular_indel_event_proven":null,"full_feature":778},{"library":"barcode11","state_index":949,"state_id":"IP_26f6999823ae36","sequence":"ACACATACGCACACACGCA","length":19,"raw_reads":2,"HQ_reads":1,"raw_representative_families":1,"HQ_representative_families":1,"strict_grammar":0,"prefix_end":8,"features":[4,17,209,1311,1347],"constant_overlap":0,"structure_flags":"{}","anchor_statuses":"legacy_context_supported|legacy_exact57","endpoint_status":"observed_marker_with_primary_anchor_evidence","downstream_coordinate_status":"unassigned","raw_sequence_changed":0,"all_observed_exact_families":2,"recurrence_category":"exact","is_consensus_representative":1,"has_unassessed_edge":0,"HQ_C4":1,"HQ_C4_fraction":3.174401625293632e-05,"blocked_reference_or_composite_evidence":false,"known_prefix_nt":8,"irregular_indel_event_proven":false,"full_feature":209},{"library":"barcode11","state_index":953,"state_id":"IP_270f98ad667cfb","sequence":"GAAACATACACACACACACGCA","length":22,"raw_reads":2,"HQ_reads":1,"raw_representative_families":2,"HQ_representative_families":1,"strict_grammar":0,"prefix_end":0,"features":[957],"constant_overlap":0,"structure_flags":"{}","anchor_statuses":"legacy_context_supported|legacy_exact57","endpoint_status":"observed_marker_with_primary_anchor_evidence","downstream_coordinate_status":"unassigned","raw_sequence_changed":0,"all_observed_exact_families":2,"recurrence_category":"edge","is_consensus_representative":1,"has_unassessed_edge":1,"HQ_C4":1,"HQ_C4_fraction":3.174401625293632e-05,"blocked_reference_or_composite_evidence":false,"known_prefix_nt":0,"irregular_indel_event_proven":false,"full_feature":957},{"library":"barcode11","state_index":955,"state_id":"IP_27159c7d5a4138","sequence":"ACATACACACACACAGA","length":17,"raw_reads":12,"HQ_reads":7,"raw_representative_families":3,"HQ_representative_families":1,"strict_grammar":0,"prefix_end":14,"features":[3,15,286,1345],"constant_overlap":0,"structure_flags":"{}","anchor_statuses":"legacy_context_supported|legacy_exact57","endpoint_status":"primary_body_without_exact_GCA","downstream_coordinate_status":"unassigned","raw_sequence_changed":0,"all_observed_exact_families":3,"recurrence_category":"edge","is_consensus_representative":1,"has_unassessed_edge":1,"HQ_C4":1,"HQ_C4_fraction":3.174401625293632e-05,"blocked_reference_or_composite_evidence":false,"known_prefix_nt":14,"irregular_indel_event_proven":false,"full_feature":286},{"library":"barcode11","state_index":957,"state_id":"IP_2724c1148bf20f","sequence":"ACACCCACACACACACACGCA","length":21,"raw_reads":18,"HQ_reads":11,"raw_representative_families":5,"HQ_representative_families":4,"strict_grammar":0,"prefix_end":4,"features":[216,1228],"constant_overlap":0,"structure_flags":"{}","anchor_statuses":"legacy_context_supported|legacy_exact57","endpoint_status":"observed_marker_with_primary_anchor_evidence","downstream_coordinate_status":"unassigned","raw_sequence_changed":0,"all_observed_exact_families":5,"recurrence_category":"exact","is_consensus_representative":1,"has_unassessed_edge":0,"HQ_C4":4,"HQ_C4_fraction":0.00012697606501174528,"blocked_reference_or_composite_evidence":false,"known_prefix_nt":4,"irregular_indel_event_proven":false,"full_feature":216},{"library":"barcode11","state_index":959,"state_id":"IP_274279a6bcbe4a","sequence":"TATATATACACATACACGCA","length":20,"raw_reads":3,"HQ_reads":1,"raw_representative_families":1,"HQ_representative_families":1,"strict_grammar":0,"prefix_end":0,"features":[1174],"constant_overlap":0,"structure_flags":"{}","anchor_statuses":"legacy_exact57|rescued_no_exact8","endpoint_status":"observed_marker_with_primary_anchor_evidence","downstream_coordinate_status":"unassigned","raw_sequence_changed":0,"all_observed_exact_families":3,"recurrence_category":"edge","is_consensus_representative":1,"has_unassessed_edge":1,"HQ_C4":1,"HQ_C4_fraction":3.174401625293632e-05,"blocked_reference_or_composite_evidence":false,"known_prefix_nt":0,"irregular_indel_event_proven":false,"full_feature":1174},{"library":"barcode11","state_index":960,"state_id":"IP_27514602dad4bc","sequence":"ACATAGACACATACACGCA","length":19,"raw_reads":3,"HQ_reads":2,"raw_representative_families":2,"HQ_representative_families":2,"strict_grammar":0,"prefix_end":4,"features":[3,15,361,1237,1345],"constant_overlap":0,"structure_flags":"{}","anchor_statuses":"legacy_exact57","endpoint_status":"observed_marker_with_primary_anchor_evidence","downstream_coordinate_status":"unassigned","raw_sequence_changed":0,"all_observed_exact_families":3,"recurrence_category":"exact","is_consensus_representative":1,"has_unassessed_edge":0,"HQ_C4":2,"HQ_C4_fraction":6.348803250587264e-05,"blocked_reference_or_composite_evidence":false,"known_prefix_nt":4,"irregular_indel_event_proven":false,"full_feature":361},{"library":"barcode11","state_index":964,"state_id":"IP_276e0aa46a3bfc","sequence":"GAGATATACACACACGCA","length":18,"raw_reads":1,"HQ_reads":1,"raw_representative_families":1,"HQ_representative_families":1,"strict_grammar":0,"prefix_end":0,"features":[1005],"constant_overlap":0,"structure_flags":"{}","anchor_statuses":"legacy_exact57","endpoint_status":"observed_marker_with_primary_anchor_evidence","downstream_coordinate_status":"unassigned","raw_sequence_changed":0,"all_observed_exact_families":1,"recurrence_category":"edge","is_consensus_representative":1,"has_unassessed_edge":1,"HQ_C4":1,"HQ_C4_fraction":3.174401625293632e-05,"blocked_reference_or_composite_evidence":false,"known_prefix_nt":0,"irregular_indel_event_proven":false,"full_feature":1005},{"library":"barcode11","state_index":971,"state_id":"IP_27eef20e34edc8","sequence":"ATAGACACACACACACACGCA","length":21,"raw_reads":7,"HQ_reads":1,"raw_representative_families":5,"HQ_representative_families":1,"strict_grammar":0,"prefix_end":2,"features":[0,14,611,1344],"constant_overlap":0,"structure_flags":"{}","anchor_statuses":"legacy_context_supported|legacy_exact57|rescued_no_exact8","endpoint_status":"observed_marker_with_primary_anchor_evidence","downstream_coordinate_status":"unassigned","raw_sequence_changed":0,"all_observed_exact_families":7,"recurrence_category":"edge","is_consensus_representative":1,"has_unassessed_edge":1,"HQ_C4":1,"HQ_C4_fraction":3.174401625293632e-05,"blocked_reference_or_composite_evidence":false,"known_prefix_nt":2,"irregular_indel_event_proven":false,"full_feature":611},{"library":"barcode11","state_index":972,"state_id":"IP_27ef0fe78e842b","sequence":"ACACACACACACACAGCA","length":18,"raw_reads":3,"HQ_reads":1,"raw_representative_families":1,"HQ_representative_families":1,"strict_grammar":0,"prefix_end":14,"features":[131],"constant_overlap":0,"structure_flags":"{}","anchor_statuses":"legacy_context_supported|legacy_exact57","endpoint_status":"observed_marker_with_primary_anchor_evidence","downstream_coordinate_status":"unassigned","raw_sequence_changed":0,"all_observed_exact_families":3,"recurrence_category":"edge","is_consensus_representative":1,"has_unassessed_edge":1,"HQ_C4":1,"HQ_C4_fraction":3.174401625293632e-05,"blocked_reference_or_composite_evidence":false,"known_prefix_nt":14,"irregular_indel_event_proven":false,"full_feature":131},{"library":"barcode11","state_index":985,"state_id":"IP_285a160002946e","sequence":"ACACACGCACACACACGCA","length":19,"raw_reads":13,"HQ_reads":10,"raw_representative_families":5,"HQ_representative_families":4,"strict_grammar":0,"prefix_end":6,"features":[],"constant_overlap":0,"structure_flags":"{\"structured_composite\": false, \"scaffold_then_arm\": false, \"two_barcodes_with_reference_between\": false, \"internal_scaffold_only\": false, \"broader_scaffold_candidates\": false, \"arm_or_tag_only\": false, \"two_barcodes_without_reference\": true, \"previous_head30\": false}","anchor_statuses":"legacy_exact57","endpoint_status":"observed_marker_with_primary_anchor_evidence","downstream_coordinate_status":"unassigned","raw_sequence_changed":0,"all_observed_exact_families":12,"recurrence_category":"exact","is_consensus_representative":1,"has_unassessed_edge":0,"HQ_C4":4,"HQ_C4_fraction":0.00012697606501174528,"blocked_reference_or_composite_evidence":true,"known_prefix_nt":6,"irregular_indel_event_proven":false,"full_feature":null},{"library":"barcode11","state_index":994,"state_id":"IP_28c926a377d17a","sequence":"CATATATACACACACGCA","length":18,"raw_reads":44,"HQ_reads":11,"raw_representative_families":21,"HQ_representative_families":4,"strict_grammar":0,"prefix_end":0,"features":[942],"constant_overlap":0,"structure_flags":"{}","anchor_statuses":"legacy_context_supported|legacy_exact57|rescued_no_exact8","endpoint_status":"observed_marker_with_primary_anchor_evidence","downstream_coordinate_status":"unassigned","raw_sequence_changed":0,"all_observed_exact_families":43,"recurrence_category":"edge","is_consensus_representative":1,"has_unassessed_edge":1,"HQ_C4":4,"HQ_C4_fraction":0.00012697606501174528,"blocked_reference_or_composite_evidence":false,"known_prefix_nt":0,"irregular_indel_event_proven":false,"full_feature":942},{"library":"barcode11","state_index":1004,"state_id":"IP_291a9dbf0a23f8","sequence":"TATAATACACACACACGCA","length":19,"raw_reads":10,"HQ_reads":2,"raw_representative_families":10,"HQ_representative_families":2,"strict_grammar":0,"prefix_end":0,"features":[1149],"constant_overlap":0,"structure_flags":"{}","anchor_statuses":"legacy_context_supported|legacy_exact57|rescued_no_exact8","endpoint_status":"observed_marker_with_primary_anchor_evidence","downstream_coordinate_status":"unassigned","raw_sequence_changed":0,"all_observed_exact_families":10,"recurrence_category":"edge","is_consensus_representative":1,"has_unassessed_edge":1,"HQ_C4":2,"HQ_C4_fraction":6.348803250587264e-05,"blocked_reference_or_composite_evidence":false,"known_prefix_nt":0,"irregular_indel_event_proven":false,"full_feature":1149},{"library":"barcode11","state_index":1006,"state_id":"IP_29242717d85ab1","sequence":"AATACACACACACGCA","length":16,"raw_reads":32,"HQ_reads":2,"raw_representative_families":25,"HQ_representative_families":2,"strict_grammar":0,"prefix_end":0,"features":[89],"constant_overlap":0,"structure_flags":"{}","anchor_statuses":"legacy_context_supported|legacy_exact57|legacy_guarded_fallback|rescued_no_exact8","endpoint_status":"observed_marker_with_primary_anchor_evidence","downstream_coordinate_status":"unassigned","raw_sequence_changed":0,"all_observed_exact_families":32,"recurrence_category":"edge","is_consensus_representative":1,"has_unassessed_edge":1,"HQ_C4":2,"HQ_C4_fraction":6.348803250587264e-05,"blocked_reference_or_composite_evidence":false,"known_prefix_nt":0,"irregular_indel_event_proven":false,"full_feature":89},{"library":"barcode11","state_index":1008,"state_id":"IP_29263ee40356e6","sequence":"ACATGCACACACACGCA","length":17,"raw_reads":8,"HQ_reads":1,"raw_representative_families":7,"HQ_representative_families":1,"strict_grammar":0,"prefix_end":4,"features":[3,15,487,1239,1345],"constant_overlap":0,"structure_flags":"{}","anchor_statuses":"legacy_exact57|rescued_no_exact8","endpoint_status":"observed_marker_with_primary_anchor_evidence","downstream_coordinate_status":"unassigned","raw_sequence_changed":0,"all_observed_exact_families":8,"recurrence_category":"exact","is_consensus_representative":1,"has_unassessed_edge":0,"HQ_C4":1,"HQ_C4_fraction":3.174401625293632e-05,"blocked_reference_or_composite_evidence":false,"known_prefix_nt":4,"irregular_indel_event_proven":false,"full_feature":487},{"library":"barcode11","state_index":1013,"state_id":"IP_29473860c4d3f2","sequence":"ATATAGCACACACACACGCA","length":20,"raw_reads":5,"HQ_reads":1,"raw_representative_families":2,"HQ_representative_families":1,"strict_grammar":0,"prefix_end":4,"features":[0,3,14,16,695,1252,1344,1346],"constant_overlap":0,"structure_flags":"{}","anchor_statuses":"legacy_exact57|rescued_no_exact8","endpoint_status":"observed_marker_with_primary_anchor_evidence","downstream_coordinate_status":"unassigned","raw_sequence_changed":0,"all_observed_exact_families":5,"recurrence_category":"exact","is_consensus_representative":1,"has_unassessed_edge":0,"HQ_C4":1,"HQ_C4_fraction":3.174401625293632e-05,"blocked_reference_or_composite_evidence":false,"known_prefix_nt":4,"irregular_indel_event_proven":false,"full_feature":695},{"library":"barcode11","state_index":1021,"state_id":"IP_29cbb8aea2eab8","sequence":"ACACATACACACACACACACACGCA","length":25,"raw_reads":2,"HQ_reads":1,"raw_representative_families":2,"HQ_representative_families":1,"strict_grammar":1,"prefix_end":22,"features":[4,17,179,1347],"constant_overlap":0,"structure_flags":"{}","anchor_statuses":"legacy_context_supported|legacy_exact57","endpoint_status":"observed_marker_with_primary_anchor_evidence","downstream_coordinate_status":"anchored_prefix","raw_sequence_changed":0,"all_observed_exact_families":2,"recurrence_category":"regular","is_consensus_representative":1,"has_unassessed_edge":0,"HQ_C4":1,"HQ_C4_fraction":3.174401625293632e-05,"blocked_reference_or_composite_evidence":false,"known_prefix_nt":22,"irregular_indel_event_proven":null,"full_feature":179},{"library":"barcode11","state_index":1024,"state_id":"IP_29d44244e00408","sequence":"ATATTCACACACACGCA","length":17,"raw_reads":1,"HQ_reads":1,"raw_representative_families":1,"HQ_representative_families":1,"strict_grammar":0,"prefix_end":4,"features":[0,3,14,16,820,1261,1344,1346],"constant_overlap":0,"structure_flags":"{}","anchor_statuses":"legacy_exact57","endpoint_status":"observed_marker_with_primary_anchor_evidence","downstream_coordinate_status":"unassigned","raw_sequence_changed":0,"all_observed_exact_families":1,"recurrence_category":"exact","is_consensus_representative":1,"has_unassessed_edge":0,"HQ_C4":1,"HQ_C4_fraction":3.174401625293632e-05,"blocked_reference_or_composite_evidence":false,"known_prefix_nt":4,"irregular_indel_event_proven":false,"full_feature":820},{"library":"barcode11","state_index":1028,"state_id":"IP_2a1617e94d056b","sequence":"ACATATAATACACACACACGCA","length":22,"raw_reads":7,"HQ_reads":1,"raw_representative_families":7,"HQ_representative_families":1,"strict_grammar":0,"prefix_end":6,"features":[3,4,15,18,365,1282,1345,1348],"constant_overlap":0,"structure_flags":"{}","anchor_statuses":"legacy_exact57|rescued_no_exact8","endpoint_status":"observed_marker_with_primary_anchor_evidence","downstream_coordinate_status":"unassigned","raw_sequence_changed":0,"all_observed_exact_families":7,"recurrence_category":"exact","is_consensus_representative":1,"has_unassessed_edge":0,"HQ_C4":1,"HQ_C4_fraction":3.174401625293632e-05,"blocked_reference_or_composite_evidence":false,"known_prefix_nt":6,"irregular_indel_event_proven":false,"full_feature":365},{"library":"barcode11","state_index":1032,"state_id":"IP_2a4be12954fb93","sequence":"ATACATACATACACACGCA","length":19,"raw_reads":14,"HQ_reads":6,"raw_representative_families":14,"HQ_representative_families":6,"strict_grammar":1,"prefix_end":16,"features":[0,4,6,14,19,27,604,1344,1349,1367],"constant_overlap":0,"structure_flags":"{}","anchor_statuses":"legacy_context_supported|legacy_exact57","endpoint_status":"observed_marker_with_primary_anchor_evidence","downstream_coordinate_status":"anchored_prefix","raw_sequence_changed":0,"all_observed_exact_families":14,"recurrence_category":"regular","is_consensus_representative":1,"has_unassessed_edge":0,"HQ_C4":6,"HQ_C4_fraction":0.00019046409751761792,"blocked_reference_or_composite_evidence":false,"known_prefix_nt":16,"irregular_indel_event_proven":null,"full_feature":604},{"library":"barcode11","state_index":1045,"state_id":"IP_2ad8a1fe7edf4d","sequence":"ACATACGCACACACACACGCA","length":21,"raw_reads":7,"HQ_reads":4,"raw_representative_families":2,"HQ_representative_families":1,"strict_grammar":0,"prefix_end":6,"features":[3,15,1345],"constant_overlap":0,"structure_flags":"{\"structured_composite\": false, \"scaffold_then_arm\": false, \"two_barcodes_with_reference_between\": false, \"internal_scaffold_only\": false, \"broader_scaffold_candidates\": false, \"arm_or_tag_only\": false, \"two_barcodes_without_reference\": true, \"previous_head30\": false}","anchor_statuses":"legacy_context_supported|legacy_exact57","endpoint_status":"observed_marker_with_primary_anchor_evidence","downstream_coordinate_status":"unassigned","raw_sequence_changed":0,"all_observed_exact_families":4,"recurrence_category":"exact","is_consensus_representative":1,"has_unassessed_edge":0,"HQ_C4":1,"HQ_C4_fraction":3.174401625293632e-05,"blocked_reference_or_composite_evidence":true,"known_prefix_nt":6,"irregular_indel_event_proven":false,"full_feature":null},{"library":"barcode11","state_index":1047,"state_id":"IP_2aed11a35ddeec","sequence":"ACATATACGCACACACGCA","length":19,"raw_reads":55,"HQ_reads":29,"raw_representative_families":11,"HQ_representative_families":4,"strict_grammar":0,"prefix_end":8,"features":[3,4,15,18,461,1332,1345,1348],"constant_overlap":0,"structure_flags":"{}","anchor_statuses":"legacy_context_supported|legacy_exact57|legacy_guarded_fallback|rescued_no_exact8","endpoint_status":"observed_marker_with_primary_anchor_evidence","downstream_coordinate_status":"unassigned","raw_sequence_changed":0,"all_observed_exact_families":50,"recurrence_category":"exact","is_consensus_representative":1,"has_unassessed_edge":0,"HQ_C4":4,"HQ_C4_fraction":0.00012697606501174528,"blocked_reference_or_composite_evidence":false,"known_prefix_nt":8,"irregular_indel_event_proven":false,"full_feature":461},{"library":"barcode11","state_index":1056,"state_id":"IP_2b3ba7e1aa2c9b","sequence":"ATACATACACACA","length":13,"raw_reads":1,"HQ_reads":1,"raw_representative_families":1,"HQ_representative_families":1,"strict_grammar":0,"prefix_end":12,"features":[0,4,14,19,579,1344,1349],"constant_overlap":0,"structure_flags":"{}","anchor_statuses":"legacy_exact57","endpoint_status":"primary_body_without_exact_GCA","downstream_coordinate_status":"unassigned","raw_sequence_changed":0,"all_observed_exact_families":1,"recurrence_category":"edge","is_consensus_representative":1,"has_unassessed_edge":1,"HQ_C4":1,"HQ_C4_fraction":3.174401625293632e-05,"blocked_reference_or_composite_evidence":false,"known_prefix_nt":12,"irregular_indel_event_proven":false,"full_feature":579},{"library":"barcode11","state_index":1063,"state_id":"IP_2b55078997d632","sequence":"GAATACACACACACACGCA","length":19,"raw_reads":8,"HQ_reads":3,"raw_representative_families":8,"HQ_representative_families":3,"strict_grammar":0,"prefix_end":0,"features":[965],"constant_overlap":0,"structure_flags":"{}","anchor_statuses":"legacy_context_supported|legacy_exact57","endpoint_status":"observed_marker_with_primary_anchor_evidence","downstream_coordinate_status":"unassigned","raw_sequence_changed":0,"all_observed_exact_families":8,"recurrence_category":"edge","is_consensus_representative":1,"has_unassessed_edge":1,"HQ_C4":3,"HQ_C4_fraction":9.523204875880896e-05,"blocked_reference_or_composite_evidence":false,"known_prefix_nt":0,"irregular_indel_event_proven":false,"full_feature":965},{"library":"barcode11","state_index":1069,"state_id":"IP_2b7d9c1f83ec26","sequence":"ACACACACACACACACACA","length":19,"raw_reads":116,"HQ_reads":80,"raw_representative_families":34,"HQ_representative_families":20,"strict_grammar":0,"prefix_end":18,"features":[115],"constant_overlap":0,"structure_flags":"{}","anchor_statuses":"legacy_context_supported|legacy_exact57|legacy_guarded_fallback|rescued_no_exact8","endpoint_status":"primary_body_without_exact_GCA","downstream_coordinate_status":"unassigned","raw_sequence_changed":0,"all_observed_exact_families":89,"recurrence_category":"edge","is_consensus_representative":1,"has_unassessed_edge":1,"HQ_C4":20,"HQ_C4_fraction":0.0006348803250587265,"blocked_reference_or_composite_evidence":false,"known_prefix_nt":18,"irregular_indel_event_proven":false,"full_feature":115},{"library":"barcode11","state_index":1071,"state_id":"IP_2bc5d2f7e9c49d","sequence":"ATATATACATACACATGCA","length":19,"raw_reads":4,"HQ_reads":1,"raw_representative_families":4,"HQ_representative_families":1,"strict_grammar":1,"prefix_end":16,"features":[0,3,4,6,9,14,16,20,27,37,776,1344,1346,1350,1370,1420],"constant_overlap":0,"structure_flags":"{}","anchor_statuses":"legacy_context_supported","endpoint_status":"observed_marker_with_primary_anchor_evidence","downstream_coordinate_status":"anchored_prefix","raw_sequence_changed":0,"all_observed_exact_families":4,"recurrence_category":"regular","is_consensus_representative":1,"has_unassessed_edge":0,"HQ_C4":1,"HQ_C4_fraction":3.174401625293632e-05,"blocked_reference_or_composite_evidence":false,"known_prefix_nt":16,"irregular_indel_event_proven":null,"full_feature":776},{"library":"barcode11","state_index":1078,"state_id":"IP_2c33e9c860f46e","sequence":"CATACACACACACGCA","length":16,"raw_reads":82,"HQ_reads":26,"raw_representative_families":68,"HQ_representative_families":22,"strict_grammar":0,"prefix_end":0,"features":[915],"constant_overlap":0,"structure_flags":"{}","anchor_statuses":"legacy_context_supported|legacy_exact57|legacy_guarded_fallback|rescued_no_exact8","endpoint_status":"observed_marker_with_primary_anchor_evidence","downstream_coordinate_status":"unassigned","raw_sequence_changed":0,"all_observed_exact_families":82,"recurrence_category":"edge","is_consensus_representative":1,"has_unassessed_edge":1,"HQ_C4":22,"HQ_C4_fraction":0.0006983683575645991,"blocked_reference_or_composite_evidence":false,"known_prefix_nt":0,"irregular_indel_event_proven":false,"full_feature":915},{"library":"barcode11","state_index":1086,"state_id":"IP_2c7733c1ff7362","sequence":"ACATGTACACACACACACGCA","length":21,"raw_reads":4,"HQ_reads":1,"raw_representative_families":2,"HQ_representative_families":1,"strict_grammar":0,"prefix_end":4,"features":[3,15,488,1240,1345],"constant_overlap":0,"structure_flags":"{}","anchor_statuses":"legacy_context_supported|legacy_exact57","endpoint_status":"observed_marker_with_primary_anchor_evidence","downstream_coordinate_status":"unassigned","raw_sequence_changed":0,"all_observed_exact_families":4,"recurrence_category":"exact","is_consensus_representative":1,"has_unassessed_edge":0,"HQ_C4":1,"HQ_C4_fraction":3.174401625293632e-05,"blocked_reference_or_composite_evidence":false,"known_prefix_nt":4,"irregular_indel_event_proven":false,"full_feature":488},{"library":"barcode11","state_index":1087,"state_id":"IP_2c77c27ac0f3f8","sequence":"ATATATACACATATACGCA","length":19,"raw_reads":3,"HQ_reads":3,"raw_representative_families":2,"HQ_representative_families":2,"strict_grammar":1,"prefix_end":16,"features":[0,3,4,7,8,14,16,20,29,34,764,1344,1346,1350,1383,1401],"constant_overlap":0,"structure_flags":"{}","anchor_statuses":"legacy_context_supported|legacy_exact57","endpoint_status":"observed_marker_with_primary_anchor_evidence","downstream_coordinate_status":"anchored_prefix","raw_sequence_changed":0,"all_observed_exact_families":2,"recurrence_category":"regular","is_consensus_representative":1,"has_unassessed_edge":0,"HQ_C4":2,"HQ_C4_fraction":6.348803250587264e-05,"blocked_reference_or_composite_evidence":false,"known_prefix_nt":16,"irregular_indel_event_proven":null,"full_feature":764},{"library":"barcode11","state_index":1097,"state_id":"IP_2ce41783739785","sequence":"TATATATACACACACGCA","length":18,"raw_reads":23,"HQ_reads":4,"raw_representative_families":18,"HQ_representative_families":3,"strict_grammar":0,"prefix_end":0,"features":[1173],"constant_overlap":0,"structure_flags":"{}","anchor_statuses":"legacy_context_supported|legacy_exact57|rescued_no_exact8","endpoint_status":"observed_marker_with_primary_anchor_evidence","downstream_coordinate_status":"unassigned","raw_sequence_changed":0,"all_observed_exact_families":23,"recurrence_category":"edge","is_consensus_representative":1,"has_unassessed_edge":1,"HQ_C4":3,"HQ_C4_fraction":9.523204875880896e-05,"blocked_reference_or_composite_evidence":false,"known_prefix_nt":0,"irregular_indel_event_proven":false,"full_feature":1173},{"library":"barcode11","state_index":1104,"state_id":"IP_2d2b660124d1ab","sequence":"GATATATATACACACACACGCA","length":22,"raw_reads":14,"HQ_reads":1,"raw_representative_families":14,"HQ_representative_families":1,"strict_grammar":0,"prefix_end":0,"features":[1044],"constant_overlap":0,"structure_flags":"{}","anchor_statuses":"legacy_exact57|legacy_guarded_fallback|rescued_no_exact8","endpoint_status":"observed_marker_with_primary_anchor_evidence","downstream_coordinate_status":"unassigned","raw_sequence_changed":0,"all_observed_exact_families":14,"recurrence_category":"edge","is_consensus_representative":1,"has_unassessed_edge":1,"HQ_C4":1,"HQ_C4_fraction":3.174401625293632e-05,"blocked_reference_or_composite_evidence":false,"known_prefix_nt":0,"irregular_indel_event_proven":false,"full_feature":1044},{"library":"barcode11","state_index":1111,"state_id":"IP_2d8cbeb7abbd86","sequence":"AGAAATATATACACACACACGCA","length":23,"raw_reads":1,"HQ_reads":1,"raw_representative_families":1,"HQ_representative_families":1,"strict_grammar":0,"prefix_end":0,"features":[509],"constant_overlap":0,"structure_flags":"{}","anchor_statuses":"legacy_exact57","endpoint_status":"observed_marker_with_primary_anchor_evidence","downstream_coordinate_status":"unassigned","raw_sequence_changed":0,"all_observed_exact_families":1,"recurrence_category":"edge","is_consensus_representative":1,"has_unassessed_edge":1,"HQ_C4":1,"HQ_C4_fraction":3.174401625293632e-05,"blocked_reference_or_composite_evidence":false,"known_prefix_nt":0,"irregular_indel_event_proven":false,"full_feature":509},{"library":"barcode11","state_index":1115,"state_id":"IP_2d9f0433b6ef7a","sequence":"ACATATTTGCACCACACGCA","length":20,"raw_reads":1,"HQ_reads":1,"raw_representative_families":1,"HQ_representative_families":1,"strict_grammar":0,"prefix_end":6,"features":[3,4,15,18,483,1286,1345,1348],"constant_overlap":0,"structure_flags":"{}","anchor_statuses":"legacy_exact57","endpoint_status":"observed_marker_with_primary_anchor_evidence","downstream_coordinate_status":"unassigned","raw_sequence_changed":0,"all_observed_exact_families":1,"recurrence_category":"r20","is_consensus_representative":1,"has_unassessed_edge":0,"HQ_C4":1,"HQ_C4_fraction":3.174401625293632e-05,"blocked_reference_or_composite_evidence":false,"known_prefix_nt":6,"irregular_indel_event_proven":false,"full_feature":483},{"library":"barcode11","state_index":1123,"state_id":"IP_2e0c3da5e744f6","sequence":"AAATACACACACATGCA","length":17,"raw_reads":1,"HQ_reads":1,"raw_representative_families":1,"HQ_representative_families":1,"strict_grammar":0,"prefix_end":0,"features":[59],"constant_overlap":0,"structure_flags":"{}","anchor_statuses":"legacy_exact57","endpoint_status":"observed_marker_with_primary_anchor_evidence","downstream_coordinate_status":"unassigned","raw_sequence_changed":0,"all_observed_exact_families":1,"recurrence_category":"edge","is_consensus_representative":1,"has_unassessed_edge":1,"HQ_C4":1,"HQ_C4_fraction":3.174401625293632e-05,"blocked_reference_or_composite_evidence":false,"known_prefix_nt":0,"irregular_indel_event_proven":false,"full_feature":59},{"library":"barcode11","state_index":1126,"state_id":"IP_2e414ee412b79a","sequence":"CATATATATACACACACACGCA","length":22,"raw_reads":10,"HQ_reads":1,"raw_representative_families":10,"HQ_representative_families":1,"strict_grammar":0,"prefix_end":0,"features":[944],"constant_overlap":0,"structure_flags":"{}","anchor_statuses":"legacy_context_supported|rescued_no_exact8","endpoint_status":"observed_marker_with_primary_anchor_evidence","downstream_coordinate_status":"unassigned","raw_sequence_changed":0,"all_observed_exact_families":10,"recurrence_category":"edge","is_consensus_representative":1,"has_unassessed_edge":1,"HQ_C4":1,"HQ_C4_fraction":3.174401625293632e-05,"blocked_reference_or_composite_evidence":false,"known_prefix_nt":0,"irregular_indel_event_proven":false,"full_feature":944},{"library":"barcode11","state_index":1128,"state_id":"IP_2e48fce4f42302","sequence":"ACACACATATACACACACACGCA","length":23,"raw_reads":1,"HQ_reads":1,"raw_representative_families":1,"HQ_representative_families":1,"strict_grammar":1,"prefix_end":20,"features":[5,6,21,26,170,1351,1360],"constant_overlap":0,"structure_flags":"{}","anchor_statuses":"legacy_exact57","endpoint_status":"observed_marker_with_primary_anchor_evidence","downstream_coordinate_status":"anchored_prefix","raw_sequence_changed":0,"all_observed_exact_families":1,"recurrence_category":"regular","is_consensus_representative":1,"has_unassessed_edge":0,"HQ_C4":1,"HQ_C4_fraction":3.174401625293632e-05,"blocked_reference_or_composite_evidence":false,"known_prefix_nt":20,"irregular_indel_event_proven":null,"full_feature":170},{"library":"barcode11","state_index":1130,"state_id":"IP_2e4d3ac676c9f6","sequence":"CACATACACACACACACCA","length":19,"raw_reads":1,"HQ_reads":1,"raw_representative_families":1,"HQ_representative_families":1,"strict_grammar":0,"prefix_end":0,"features":[870],"constant_overlap":0,"structure_flags":"{}","anchor_statuses":"rescued_no_exact8","endpoint_status":"primary_body_without_exact_GCA","downstream_coordinate_status":"unassigned","raw_sequence_changed":0,"all_observed_exact_families":1,"recurrence_category":"edge","is_consensus_representative":1,"has_unassessed_edge":1,"HQ_C4":1,"HQ_C4_fraction":3.174401625293632e-05,"blocked_reference_or_composite_evidence":false,"known_prefix_nt":0,"irregular_indel_event_proven":false,"full_feature":870},{"library":"barcode11","state_index":1137,"state_id":"IP_2e7c23b44bc814","sequence":"CACATACATACACACACGCA","length":20,"raw_reads":5,"HQ_reads":2,"raw_representative_families":4,"HQ_representative_families":2,"strict_grammar":0,"prefix_end":0,"features":[876],"constant_overlap":0,"structure_flags":"{}","anchor_statuses":"legacy_context_supported|legacy_exact57|rescued_no_exact8","endpoint_status":"observed_marker_with_primary_anchor_evidence","downstream_coordinate_status":"unassigned","raw_sequence_changed":0,"all_observed_exact_families":5,"recurrence_category":"edge","is_consensus_representative":1,"has_unassessed_edge":1,"HQ_C4":2,"HQ_C4_fraction":6.348803250587264e-05,"blocked_reference_or_composite_evidence":false,"known_prefix_nt":0,"irregular_indel_event_proven":false,"full_feature":876},{"library":"barcode11","state_index":1142,"state_id":"IP_2eb182746835fc","sequence":"ACATACACGACATATACACACACACGCA","length":28,"raw_reads":6,"HQ_reads":2,"raw_representative_families":2,"HQ_representative_families":1,"strict_grammar":0,"prefix_end":8,"features":[3,15,327,1319,1345],"constant_overlap":0,"structure_flags":"{}","anchor_statuses":"legacy_exact57","endpoint_status":"observed_marker_with_primary_anchor_evidence","downstream_coordinate_status":"unassigned","raw_sequence_changed":0,"all_observed_exact_families":2,"recurrence_category":"exact","is_consensus_representative":1,"has_unassessed_edge":0,"HQ_C4":1,"HQ_C4_fraction":3.174401625293632e-05,"blocked_reference_or_composite_evidence":false,"known_prefix_nt":8,"irregular_indel_event_proven":false,"full_feature":327},{"library":"barcode11","state_index":1149,"state_id":"IP_2edb168b71e40b","sequence":"GACATACACACACACGCA","length":18,"raw_reads":55,"HQ_reads":27,"raw_representative_families":43,"HQ_representative_families":21,"strict_grammar":0,"prefix_end":0,"features":[991],"constant_overlap":0,"structure_flags":"{}","anchor_statuses":"legacy_context_supported|legacy_exact57|legacy_guarded_fallback|rescued_no_exact8","endpoint_status":"observed_marker_with_primary_anchor_evidence","downstream_coordinate_status":"unassigned","raw_sequence_changed":0,"all_observed_exact_families":55,"recurrence_category":"edge","is_consensus_representative":1,"has_unassessed_edge":1,"HQ_C4":20,"HQ_C4_fraction":0.0006348803250587265,"blocked_reference_or_composite_evidence":false,"known_prefix_nt":0,"irregular_indel_event_proven":false,"full_feature":991},{"library":"barcode11","state_index":1161,"state_id":"IP_2f9f534c8f7677","sequence":"GACCATACACACACACGCA","length":19,"raw_reads":1,"HQ_reads":1,"raw_representative_families":1,"HQ_representative_families":1,"strict_grammar":0,"prefix_end":0,"features":[1000],"constant_overlap":0,"structure_flags":"{}","anchor_statuses":"legacy_exact57","endpoint_status":"observed_marker_with_primary_anchor_evidence","downstream_coordinate_status":"unassigned","raw_sequence_changed":0,"all_observed_exact_families":1,"recurrence_category":"edge","is_consensus_representative":1,"has_unassessed_edge":1,"HQ_C4":1,"HQ_C4_fraction":3.174401625293632e-05,"blocked_reference_or_composite_evidence":false,"known_prefix_nt":0,"irregular_indel_event_proven":false,"full_feature":1000},{"library":"barcode11","state_index":1165,"state_id":"IP_2fd4b017362905","sequence":"GTGTACACACACACACGCA","length":19,"raw_reads":2,"HQ_reads":1,"raw_representative_families":2,"HQ_representative_families":1,"strict_grammar":0,"prefix_end":0,"features":[1137],"constant_overlap":0,"structure_flags":"{}","anchor_statuses":"legacy_exact57","endpoint_status":"observed_marker_with_primary_anchor_evidence","downstream_coordinate_status":"unassigned","raw_sequence_changed":0,"all_observed_exact_families":2,"recurrence_category":"edge","is_consensus_representative":1,"has_unassessed_edge":1,"HQ_C4":1,"HQ_C4_fraction":3.174401625293632e-05,"blocked_reference_or_composite_evidence":false,"known_prefix_nt":0,"irregular_indel_event_proven":false,"full_feature":1137},{"library":"barcode11","state_index":1174,"state_id":"IP_3025c9b143bdd5","sequence":"GCACATACACACACACACACGCA","length":23,"raw_reads":1,"HQ_reads":1,"raw_representative_families":1,"HQ_representative_families":1,"strict_grammar":0,"prefix_end":0,"features":[1055],"constant_overlap":0,"structure_flags":"{}","anchor_statuses":"rescued_no_exact8","endpoint_status":"observed_marker_with_primary_anchor_evidence","downstream_coordinate_status":"unassigned","raw_sequence_changed":0,"all_observed_exact_families":1,"recurrence_category":"edge","is_consensus_representative":1,"has_unassessed_edge":1,"HQ_C4":1,"HQ_C4_fraction":3.174401625293632e-05,"blocked_reference_or_composite_evidence":false,"known_prefix_nt":0,"irregular_indel_event_proven":false,"full_feature":1055},{"library":"barcode11","state_index":1175,"state_id":"IP_303a3c4f040af7","sequence":"AATATACACACGCA","length":14,"raw_reads":16,"HQ_reads":2,"raw_representative_families":16,"HQ_representative_families":2,"strict_grammar":0,"prefix_end":0,"features":[95],"constant_overlap":0,"structure_flags":"{}","anchor_statuses":"legacy_context_supported|legacy_exact57|rescued_no_exact8","endpoint_status":"observed_marker_with_primary_anchor_evidence","downstream_coordinate_status":"unassigned","raw_sequence_changed":0,"all_observed_exact_families":16,"recurrence_category":"edge","is_consensus_representative":1,"has_unassessed_edge":1,"HQ_C4":2,"HQ_C4_fraction":6.348803250587264e-05,"blocked_reference_or_composite_evidence":false,"known_prefix_nt":0,"irregular_indel_event_proven":false,"full_feature":95},{"library":"barcode11","state_index":1176,"state_id":"IP_30449660e2af4a","sequence":"ACAGCATACACACACGCA","length":18,"raw_reads":2,"HQ_reads":1,"raw_representative_families":2,"HQ_representative_families":1,"strict_grammar":0,"prefix_end":2,"features":[231],"constant_overlap":0,"structure_flags":"{}","anchor_statuses":"legacy_exact57|rescued_no_exact8","endpoint_status":"observed_marker_with_primary_anchor_evidence","downstream_coordinate_status":"unassigned","raw_sequence_changed":0,"all_observed_exact_families":2,"recurrence_category":"edge","is_consensus_representative":1,"has_unassessed_edge":1,"HQ_C4":1,"HQ_C4_fraction":3.174401625293632e-05,"blocked_reference_or_composite_evidence":false,"known_prefix_nt":2,"irregular_indel_event_proven":false,"full_feature":231},{"library":"barcode11","state_index":1179,"state_id":"IP_308dfb4baafb42","sequence":"ATATACACACACACACACACACGCA","length":25,"raw_reads":21,"HQ_reads":9,"raw_representative_families":18,"HQ_representative_families":8,"strict_grammar":1,"prefix_end":22,"features":[0,3,14,16,642,1344,1346],"constant_overlap":0,"structure_flags":"{}","anchor_statuses":"legacy_context_supported|legacy_exact57|legacy_guarded_fallback","endpoint_status":"observed_marker_with_primary_anchor_evidence","downstream_coordinate_status":"anchored_prefix","raw_sequence_changed":0,"all_observed_exact_families":20,"recurrence_category":"regular","is_consensus_representative":1,"has_unassessed_edge":0,"HQ_C4":8,"HQ_C4_fraction":0.00025395213002349056,"blocked_reference_or_composite_evidence":false,"known_prefix_nt":22,"irregular_indel_event_proven":null,"full_feature":642},{"library":"barcode11","state_index":1181,"state_id":"IP_309679484e7c37","sequence":"ATACACATACACACACGCA","length":19,"raw_reads":67,"HQ_reads":44,"raw_representative_families":30,"HQ_representative_families":21,"strict_grammar":1,"prefix_end":16,"features":[0,5,14,21,574,1344,1355],"constant_overlap":0,"structure_flags":"{}","anchor_statuses":"legacy_context_supported|legacy_exact57|legacy_guarded_fallback|rescued_no_exact8","endpoint_status":"observed_marker_with_primary_anchor_evidence","downstream_coordinate_status":"anchored_prefix","raw_sequence_changed":0,"all_observed_exact_families":30,"recurrence_category":"regular","is_consensus_representative":1,"has_unassessed_edge":0,"HQ_C4":20,"HQ_C4_fraction":0.0006348803250587265,"blocked_reference_or_composite_evidence":false,"known_prefix_nt":16,"irregular_indel_event_proven":null,"full_feature":574},{"library":"barcode11","state_index":1188,"state_id":"IP_30f575d56e10e1","sequence":"ACATACACATACACGCA","length":17,"raw_reads":11,"HQ_reads":3,"raw_representative_families":11,"HQ_representative_families":3,"strict_grammar":1,"prefix_end":14,"features":[3,6,15,25,323,1345,1362],"constant_overlap":0,"structure_flags":"{}","anchor_statuses":"legacy_context_supported|legacy_exact57|rescued_no_exact8","endpoint_status":"observed_marker_with_primary_anchor_evidence","downstream_coordinate_status":"anchored_prefix","raw_sequence_changed":0,"all_observed_exact_families":11,"recurrence_category":"regular","is_consensus_representative":1,"has_unassessed_edge":0,"HQ_C4":3,"HQ_C4_fraction":9.523204875880896e-05,"blocked_reference_or_composite_evidence":false,"known_prefix_nt":14,"irregular_indel_event_proven":null,"full_feature":323},{"library":"barcode11","state_index":1190,"state_id":"IP_31255d6ed11733","sequence":"AGCATACACACACACGCA","length":18,"raw_reads":14,"HQ_reads":3,"raw_representative_families":14,"HQ_representative_families":3,"strict_grammar":0,"prefix_end":0,"features":[533],"constant_overlap":0,"structure_flags":"{}","anchor_statuses":"legacy_context_supported|legacy_exact57|rescued_no_exact8","endpoint_status":"observed_marker_with_primary_anchor_evidence","downstream_coordinate_status":"unassigned","raw_sequence_changed":0,"all_observed_exact_families":14,"recurrence_category":"edge","is_consensus_representative":1,"has_unassessed_edge":1,"HQ_C4":3,"HQ_C4_fraction":9.523204875880896e-05,"blocked_reference_or_composite_evidence":false,"known_prefix_nt":0,"irregular_indel_event_proven":false,"full_feature":533},{"library":"barcode11","state_index":1194,"state_id":"IP_315f8d5ae908c6","sequence":"GACATATACACACACGCA","length":18,"raw_reads":12,"HQ_reads":6,"raw_representative_families":8,"HQ_representative_families":4,"strict_grammar":0,"prefix_end":0,"features":[997],"constant_overlap":0,"structure_flags":"{}","anchor_statuses":"legacy_context_supported|legacy_exact57|rescued_no_exact8","endpoint_status":"observed_marker_with_primary_anchor_evidence","downstream_coordinate_status":"unassigned","raw_sequence_changed":0,"all_observed_exact_families":12,"recurrence_category":"edge","is_consensus_representative":1,"has_unassessed_edge":1,"HQ_C4":4,"HQ_C4_fraction":0.00012697606501174528,"blocked_reference_or_composite_evidence":false,"known_prefix_nt":0,"irregular_indel_event_proven":false,"full_feature":997},{"library":"barcode11","state_index":1207,"state_id":"IP_31fdb511b9d416","sequence":"ACATATACACACACACGCT","length":19,"raw_reads":35,"HQ_reads":22,"raw_representative_families":10,"HQ_representative_families":6,"strict_grammar":0,"prefix_end":16,"features":[3,4,15,18,405,1345,1348],"constant_overlap":0,"structure_flags":"{}","anchor_statuses":"legacy_context_supported|legacy_exact57|legacy_guarded_fallback|rescued_no_exact8","endpoint_status":"primary_body_without_exact_GCA","downstream_coordinate_status":"unassigned","raw_sequence_changed":0,"all_observed_exact_families":27,"recurrence_category":"edge","is_consensus_representative":1,"has_unassessed_edge":1,"HQ_C4":6,"HQ_C4_fraction":0.00019046409751761792,"blocked_reference_or_composite_evidence":false,"known_prefix_nt":16,"irregular_indel_event_proven":false,"full_feature":405},{"library":"barcode11","state_index":1210,"state_id":"IP_3210d8e9df3613","sequence":"GATAATACACACACACACACGCA","length":23,"raw_reads":2,"HQ_reads":1,"raw_representative_families":2,"HQ_representative_families":1,"strict_grammar":0,"prefix_end":0,"features":[1008],"constant_overlap":0,"structure_flags":"{}","anchor_statuses":"legacy_exact57","endpoint_status":"observed_marker_with_primary_anchor_evidence","downstream_coordinate_status":"unassigned","raw_sequence_changed":0,"all_observed_exact_families":2,"recurrence_category":"edge","is_consensus_representative":1,"has_unassessed_edge":1,"HQ_C4":1,"HQ_C4_fraction":3.174401625293632e-05,"blocked_reference_or_composite_evidence":false,"known_prefix_nt":0,"irregular_indel_event_proven":false,"full_feature":1008},{"library":"barcode11","state_index":1213,"state_id":"IP_322c622392c99d","sequence":"GCATATATACACACACGCA","length":19,"raw_reads":18,"HQ_reads":4,"raw_representative_families":6,"HQ_representative_families":2,"strict_grammar":0,"prefix_end":0,"features":[1080],"constant_overlap":0,"structure_flags":"{}","anchor_statuses":"legacy_context_supported|legacy_exact57|rescued_no_exact8","endpoint_status":"observed_marker_with_primary_anchor_evidence","downstream_coordinate_status":"unassigned","raw_sequence_changed":0,"all_observed_exact_families":17,"recurrence_category":"edge","is_consensus_representative":1,"has_unassessed_edge":1,"HQ_C4":2,"HQ_C4_fraction":6.348803250587264e-05,"blocked_reference_or_composite_evidence":false,"known_prefix_nt":0,"irregular_indel_event_proven":false,"full_feature":1080},{"library":"barcode11","state_index":1216,"state_id":"IP_3273ac1cd247e3","sequence":"ACATACACACACACACGC","length":18,"raw_reads":41,"HQ_reads":26,"raw_representative_families":6,"HQ_representative_families":3,"strict_grammar":0,"prefix_end":16,"features":[3,15,278,1345],"constant_overlap":0,"structure_flags":"{}","anchor_statuses":"legacy_context_supported|legacy_exact57|rescued_no_exact8","endpoint_status":"primary_body_without_exact_GCA","downstream_coordinate_status":"unassigned","raw_sequence_changed":0,"all_observed_exact_families":41,"recurrence_category":"edge","is_consensus_representative":1,"has_unassessed_edge":1,"HQ_C4":3,"HQ_C4_fraction":9.523204875880896e-05,"blocked_reference_or_composite_evidence":false,"known_prefix_nt":16,"irregular_indel_event_proven":false,"full_feature":278},{"library":"barcode11","state_index":1218,"state_id":"IP_3284194c0c2fc2","sequence":"ATATACACGCACACGCA","length":17,"raw_reads":4,"HQ_reads":2,"raw_representative_families":3,"HQ_representative_families":1,"strict_grammar":0,"prefix_end":8,"features":[0,3,14,16,677,1320,1344,1346],"constant_overlap":0,"structure_flags":"{}","anchor_statuses":"legacy_exact57|rescued_no_exact8","endpoint_status":"observed_marker_with_primary_anchor_evidence","downstream_coordinate_status":"unassigned","raw_sequence_changed":0,"all_observed_exact_families":4,"recurrence_category":"exact","is_consensus_representative":1,"has_unassessed_edge":0,"HQ_C4":1,"HQ_C4_fraction":3.174401625293632e-05,"blocked_reference_or_composite_evidence":false,"known_prefix_nt":8,"irregular_indel_event_proven":false,"full_feature":677},{"library":"barcode11","state_index":1219,"state_id":"IP_328b0d7f48bbfc","sequence":"ACATATACACACACCCGCA","length":19,"raw_reads":8,"HQ_reads":6,"raw_representative_families":3,"HQ_representative_families":2,"strict_grammar":0,"prefix_end":14,"features":[3,4,15,18,412,1345,1348],"constant_overlap":0,"structure_flags":"{}","anchor_statuses":"legacy_context_supported|legacy_exact57","endpoint_status":"observed_marker_with_primary_anchor_evidence","downstream_coordinate_status":"unassigned","raw_sequence_changed":0,"all_observed_exact_families":5,"recurrence_category":"edge","is_consensus_representative":1,"has_unassessed_edge":1,"HQ_C4":2,"HQ_C4_fraction":6.348803250587264e-05,"blocked_reference_or_composite_evidence":false,"known_prefix_nt":14,"irregular_indel_event_proven":false,"full_feature":412},{"library":"barcode11","state_index":1227,"state_id":"IP_32d61edcfc4fc7","sequence":"ATACATACACACACGCA","length":17,"raw_reads":384,"HQ_reads":212,"raw_representative_families":334,"HQ_representative_families":192,"strict_grammar":1,"prefix_end":14,"features":[0,4,14,19,597,1344,1349],"constant_overlap":0,"structure_flags":"{}","anchor_statuses":"legacy_context_supported|legacy_exact57|legacy_guarded_fallback|rescued_no_exact8","endpoint_status":"observed_marker_with_primary_anchor_evidence","downstream_coordinate_status":"anchored_prefix","raw_sequence_changed":0,"all_observed_exact_families":334,"recurrence_category":"regular","is_consensus_representative":1,"has_unassessed_edge":0,"HQ_C4":87,"HQ_C4_fraction":0.0027617294140054598,"blocked_reference_or_composite_evidence":false,"known_prefix_nt":14,"irregular_indel_event_proven":null,"full_feature":597},{"library":"barcode11","state_index":1230,"state_id":"IP_32ed108369fba7","sequence":"ACACACACACACACGCGCA","length":19,"raw_reads":17,"HQ_reads":11,"raw_representative_families":8,"HQ_representative_families":6,"strict_grammar":0,"prefix_end":14,"features":[140],"constant_overlap":0,"structure_flags":"{}","anchor_statuses":"legacy_context_supported|legacy_exact57|legacy_guarded_fallback|rescued_no_exact8","endpoint_status":"observed_marker_with_primary_anchor_evidence","downstream_coordinate_status":"unassigned","raw_sequence_changed":0,"all_observed_exact_families":17,"recurrence_category":"edge","is_consensus_representative":1,"has_unassessed_edge":1,"HQ_C4":6,"HQ_C4_fraction":0.00019046409751761792,"blocked_reference_or_composite_evidence":false,"known_prefix_nt":14,"irregular_indel_event_proven":false,"full_feature":140},{"library":"barcode11","state_index":1231,"state_id":"IP_32f05c4883230d","sequence":"ACATATACACACACGCGC","length":18,"raw_reads":15,"HQ_reads":3,"raw_representative_families":15,"HQ_representative_families":3,"strict_grammar":0,"prefix_end":14,"features":[3,4,15,18,418,1345,1348],"constant_overlap":0,"structure_flags":"{}","anchor_statuses":"legacy_exact57|legacy_guarded_fallback|rescued_no_exact8","endpoint_status":"primary_body_without_exact_GCA","downstream_coordinate_status":"unassigned","raw_sequence_changed":0,"all_observed_exact_families":15,"recurrence_category":"edge","is_consensus_representative":1,"has_unassessed_edge":1,"HQ_C4":3,"HQ_C4_fraction":9.523204875880896e-05,"blocked_reference_or_composite_evidence":false,"known_prefix_nt":14,"irregular_indel_event_proven":false,"full_feature":418},{"library":"barcode11","state_index":1236,"state_id":"IP_33332dea6e3b3a","sequence":"ATACATACACATACACGCA","length":19,"raw_reads":9,"HQ_reads":7,"raw_representative_families":9,"HQ_representative_families":7,"strict_grammar":1,"prefix_end":16,"features":[0,4,7,14,19,29,602,1344,1349,1380],"constant_overlap":0,"structure_flags":"{}","anchor_statuses":"legacy_context_supported|legacy_exact57","endpoint_status":"observed_marker_with_primary_anchor_evidence","downstream_coordinate_status":"anchored_prefix","raw_sequence_changed":0,"all_observed_exact_families":9,"recurrence_category":"regular","is_consensus_representative":1,"has_unassessed_edge":0,"HQ_C4":6,"HQ_C4_fraction":0.00019046409751761792,"blocked_reference_or_composite_evidence":false,"known_prefix_nt":16,"irregular_indel_event_proven":null,"full_feature":602},{"library":"barcode11","state_index":1240,"state_id":"IP_33520225b9ec67","sequence":"ATATATACACACGCACGCA","length":19,"raw_reads":64,"HQ_reads":42,"raw_representative_families":18,"HQ_representative_families":14,"strict_grammar":0,"prefix_end":12,"features":[0,3,4,14,16,20,756,1344,1346,1350],"constant_overlap":0,"structure_flags":"{}","anchor_statuses":"legacy_context_supported|legacy_exact57|legacy_guarded_fallback|rescued_no_exact8","endpoint_status":"observed_marker_with_primary_anchor_evidence","downstream_coordinate_status":"unassigned","raw_sequence_changed":0,"all_observed_exact_families":57,"recurrence_category":"edge","is_consensus_representative":1,"has_unassessed_edge":1,"HQ_C4":14,"HQ_C4_fraction":0.0004444162275411085,"blocked_reference_or_composite_evidence":false,"known_prefix_nt":12,"irregular_indel_event_proven":false,"full_feature":756},{"library":"barcode11","state_index":1250,"state_id":"IP_339c80a2934eba","sequence":"ACATATACATACATACACACGCA","length":23,"raw_reads":2,"HQ_reads":1,"raw_representative_families":2,"HQ_representative_families":1,"strict_grammar":1,"prefix_end":20,"features":[3,4,6,8,15,18,27,35,454,1345,1348,1364,1395],"constant_overlap":0,"structure_flags":"{}","anchor_statuses":"legacy_exact57","endpoint_status":"observed_marker_with_primary_anchor_evidence","downstream_coordinate_status":"anchored_prefix","raw_sequence_changed":0,"all_observed_exact_families":2,"recurrence_category":"regular","is_consensus_representative":1,"has_unassessed_edge":0,"HQ_C4":1,"HQ_C4_fraction":3.174401625293632e-05,"blocked_reference_or_composite_evidence":false,"known_prefix_nt":20,"irregular_indel_event_proven":null,"full_feature":454},{"library":"barcode11","state_index":1252,"state_id":"IP_33b9b6a1d57aaa","sequence":"ATATACACACACACACGC","length":18,"raw_reads":5,"HQ_reads":4,"raw_representative_families":2,"HQ_representative_families":2,"strict_grammar":0,"prefix_end":16,"features":[0,3,14,16,647,1344,1346],"constant_overlap":0,"structure_flags":"{}","anchor_statuses":"legacy_context_supported|legacy_exact57","endpoint_status":"primary_body_without_exact_GCA","downstream_coordinate_status":"unassigned","raw_sequence_changed":0,"all_observed_exact_families":5,"recurrence_category":"edge","is_consensus_representative":1,"has_unassessed_edge":1,"HQ_C4":2,"HQ_C4_fraction":6.348803250587264e-05,"blocked_reference_or_composite_evidence":false,"known_prefix_nt":16,"irregular_indel_event_proven":false,"full_feature":647},{"library":"barcode11","state_index":1254,"state_id":"IP_33be635c2bc7fc","sequence":"TATACACATACACGCA","length":16,"raw_reads":1,"HQ_reads":1,"raw_representative_families":1,"HQ_representative_families":1,"strict_grammar":0,"prefix_end":0,"features":[1157],"constant_overlap":0,"structure_flags":"{}","anchor_statuses":"rescued_no_exact8","endpoint_status":"observed_marker_with_primary_anchor_evidence","downstream_coordinate_status":"unassigned","raw_sequence_changed":0,"all_observed_exact_families":1,"recurrence_category":"edge","is_consensus_representative":1,"has_unassessed_edge":1,"HQ_C4":1,"HQ_C4_fraction":3.174401625293632e-05,"blocked_reference_or_composite_evidence":false,"known_prefix_nt":0,"irregular_indel_event_proven":false,"full_feature":1157},{"library":"barcode11","state_index":1256,"state_id":"IP_33d99ad452598c","sequence":"GATATATATAATACACCCGCA","length":21,"raw_reads":1,"HQ_reads":1,"raw_representative_families":1,"HQ_representative_families":1,"strict_grammar":0,"prefix_end":0,"features":[1043,1339],"constant_overlap":0,"structure_flags":"{}","anchor_statuses":"legacy_exact57","endpoint_status":"observed_marker_with_primary_anchor_evidence","downstream_coordinate_status":"unassigned","raw_sequence_changed":0,"all_observed_exact_families":1,"recurrence_category":"exact","is_consensus_representative":1,"has_unassessed_edge":1,"HQ_C4":1,"HQ_C4_fraction":3.174401625293632e-05,"blocked_reference_or_composite_evidence":false,"known_prefix_nt":0,"irregular_indel_event_proven":false,"full_feature":1043},{"library":"barcode11","state_index":1257,"state_id":"IP_33ecf888c517d5","sequence":"ATATATTCACACACGCA","length":17,"raw_reads":1,"HQ_reads":1,"raw_representative_families":1,"HQ_representative_families":1,"strict_grammar":0,"prefix_end":6,"features":[0,3,4,14,16,20,808,1300,1344,1346,1350],"constant_overlap":0,"structure_flags":"{}","anchor_statuses":"legacy_exact57","endpoint_status":"observed_marker_with_primary_anchor_evidence","downstream_coordinate_status":"unassigned","raw_sequence_changed":0,"all_observed_exact_families":1,"recurrence_category":"exact","is_consensus_representative":1,"has_unassessed_edge":0,"HQ_C4":1,"HQ_C4_fraction":3.174401625293632e-05,"blocked_reference_or_composite_evidence":false,"known_prefix_nt":6,"irregular_indel_event_proven":false,"full_feature":808},{"library":"barcode11","state_index":1262,"state_id":"IP_3404aa0cfd68a8","sequence":"ACATACATACACACACACACA","length":21,"raw_reads":1,"HQ_reads":1,"raw_representative_families":1,"HQ_representative_families":1,"strict_grammar":0,"prefix_end":20,"features":[3,5,15,23,334,1345,1353],"constant_overlap":0,"structure_flags":"{}","anchor_statuses":"legacy_exact57","endpoint_status":"primary_body_without_exact_GCA","downstream_coordinate_status":"unassigned","raw_sequence_changed":0,"all_observed_exact_families":1,"recurrence_category":"edge","is_consensus_representative":1,"has_unassessed_edge":1,"HQ_C4":1,"HQ_C4_fraction":3.174401625293632e-05,"blocked_reference_or_composite_evidence":false,"known_prefix_nt":20,"irregular_indel_event_proven":false,"full_feature":334},{"library":"barcode11","state_index":1266,"state_id":"IP_34188b445e4768","sequence":"ACACATACACACATACGCA","length":19,"raw_reads":3,"HQ_reads":2,"raw_representative_families":3,"HQ_representative_families":2,"strict_grammar":1,"prefix_end":16,"features":[4,8,17,33,196,1347,1390],"constant_overlap":0,"structure_flags":"{}","anchor_statuses":"legacy_context_supported|rescued_no_exact8","endpoint_status":"observed_marker_with_primary_anchor_evidence","downstream_coordinate_status":"anchored_prefix","raw_sequence_changed":0,"all_observed_exact_families":3,"recurrence_category":"regular","is_consensus_representative":1,"has_unassessed_edge":0,"HQ_C4":2,"HQ_C4_fraction":6.348803250587264e-05,"blocked_reference_or_composite_evidence":false,"known_prefix_nt":16,"irregular_indel_event_proven":null,"full_feature":196},{"library":"barcode11","state_index":1285,"state_id":"IP_34bc755d5a4b7b","sequence":"ACATACACCACACACGCA","length":18,"raw_reads":4,"HQ_reads":3,"raw_representative_families":1,"HQ_representative_families":1,"strict_grammar":0,"prefix_end":8,"features":[3,15,324,1316,1345],"constant_overlap":0,"structure_flags":"{}","anchor_statuses":"legacy_context_supported|legacy_exact57","endpoint_status":"observed_marker_with_primary_anchor_evidence","downstream_coordinate_status":"unassigned","raw_sequence_changed":0,"all_observed_exact_families":4,"recurrence_category":"exact","is_consensus_representative":1,"has_unassessed_edge":0,"HQ_C4":1,"HQ_C4_fraction":3.174401625293632e-05,"blocked_reference_or_composite_evidence":false,"known_prefix_nt":8,"irregular_indel_event_proven":false,"full_feature":324},{"library":"barcode11","state_index":1289,"state_id":"IP_34d9d8e2e2cbe2","sequence":"ATACACACACACACA","length":15,"raw_reads":22,"HQ_reads":11,"raw_representative_families":18,"HQ_representative_families":10,"strict_grammar":0,"prefix_end":14,"features":[0,14,553,1344],"constant_overlap":0,"structure_flags":"{}","anchor_statuses":"legacy_context_supported|legacy_exact57|legacy_guarded_fallback|rescued_no_exact8","endpoint_status":"primary_body_without_exact_GCA","downstream_coordinate_status":"unassigned","raw_sequence_changed":0,"all_observed_exact_families":18,"recurrence_category":"edge","is_consensus_representative":1,"has_unassessed_edge":1,"HQ_C4":8,"HQ_C4_fraction":0.00025395213002349056,"blocked_reference_or_composite_evidence":false,"known_prefix_nt":14,"irregular_indel_event_proven":false,"full_feature":553},{"library":"barcode11","state_index":1298,"state_id":"IP_3524a66ae547fd","sequence":"ACATGCACACACACACGCA","length":19,"raw_reads":43,"HQ_reads":23,"raw_representative_families":6,"HQ_representative_families":1,"strict_grammar":0,"prefix_end":4,"features":[3,15,486,1239,1345],"constant_overlap":0,"structure_flags":"{}","anchor_statuses":"legacy_context_supported|legacy_exact57|legacy_guarded_fallback|rescued_no_exact8","endpoint_status":"observed_marker_with_primary_anchor_evidence","downstream_coordinate_status":"unassigned","raw_sequence_changed":0,"all_observed_exact_families":39,"recurrence_category":"exact","is_consensus_representative":1,"has_unassessed_edge":0,"HQ_C4":1,"HQ_C4_fraction":3.174401625293632e-05,"blocked_reference_or_composite_evidence":false,"known_prefix_nt":4,"irregular_indel_event_proven":false,"full_feature":486},{"library":"barcode11","state_index":1300,"state_id":"IP_35419a83e30a79","sequence":"ACATACACACACAACACACACGCA","length":24,"raw_reads":10,"HQ_reads":4,"raw_representative_families":2,"HQ_representative_families":2,"strict_grammar":0,"prefix_end":12,"features":[3,15,246,1215,1345],"constant_overlap":0,"structure_flags":"{}","anchor_statuses":"legacy_context_supported|legacy_exact57","endpoint_status":"observed_marker_with_primary_anchor_evidence","downstream_coordinate_status":"unassigned","raw_sequence_changed":0,"all_observed_exact_families":2,"recurrence_category":"exact","is_consensus_representative":1,"has_unassessed_edge":0,"HQ_C4":2,"HQ_C4_fraction":6.348803250587264e-05,"blocked_reference_or_composite_evidence":false,"known_prefix_nt":12,"irregular_indel_event_proven":false,"full_feature":246},{"library":"barcode11","state_index":1310,"state_id":"IP_35ac95aeaa8b8e","sequence":"ATAAATATATACACACACACGCA","length":23,"raw_reads":6,"HQ_reads":1,"raw_representative_families":6,"HQ_representative_families":1,"strict_grammar":0,"prefix_end":2,"features":[0,14,540,1344],"constant_overlap":0,"structure_flags":"{}","anchor_statuses":"legacy_exact57|rescued_no_exact8","endpoint_status":"observed_marker_with_primary_anchor_evidence","downstream_coordinate_status":"unassigned","raw_sequence_changed":0,"all_observed_exact_families":6,"recurrence_category":"edge","is_consensus_representative":1,"has_unassessed_edge":1,"HQ_C4":1,"HQ_C4_fraction":3.174401625293632e-05,"blocked_reference_or_composite_evidence":false,"known_prefix_nt":2,"irregular_indel_event_proven":false,"full_feature":540},{"library":"barcode11","state_index":1313,"state_id":"IP_35b82bba3a63ab","sequence":"ACATATACACCGGATATATACACACACACGCA","length":32,"raw_reads":2,"HQ_reads":2,"raw_representative_families":2,"HQ_representative_families":2,"strict_grammar":0,"prefix_end":10,"features":[3,4,15,18,442,1206,1345,1348],"constant_overlap":0,"structure_flags":"{}","anchor_statuses":"legacy_exact57","endpoint_status":"observed_marker_with_primary_anchor_evidence","downstream_coordinate_status":"unassigned","raw_sequence_changed":0,"all_observed_exact_families":2,"recurrence_category":"exact","is_consensus_representative":1,"has_unassessed_edge":0,"HQ_C4":2,"HQ_C4_fraction":6.348803250587264e-05,"blocked_reference_or_composite_evidence":false,"known_prefix_nt":10,"irregular_indel_event_proven":false,"full_feature":442},{"library":"barcode11","state_index":1316,"state_id":"IP_35bfa491d06ee0","sequence":"ACATATACACACACACGCC","length":19,"raw_reads":24,"HQ_reads":17,"raw_representative_families":7,"HQ_representative_families":3,"strict_grammar":0,"prefix_end":16,"features":[3,4,15,18,401,1345,1348],"constant_overlap":0,"structure_flags":"{}","anchor_statuses":"legacy_context_supported|legacy_exact57|rescued_no_exact8","endpoint_status":"primary_body_without_exact_GCA","downstream_coordinate_status":"unassigned","raw_sequence_changed":0,"all_observed_exact_families":22,"recurrence_category":"edge","is_consensus_representative":1,"has_unassessed_edge":1,"HQ_C4":3,"HQ_C4_fraction":9.523204875880896e-05,"blocked_reference_or_composite_evidence":false,"known_prefix_nt":16,"irregular_indel_event_proven":false,"full_feature":401},{"library":"barcode11","state_index":1318,"state_id":"IP_35c6e48c07b0ad","sequence":"ATATACATACACACACACGCA","length":21,"raw_reads":17,"HQ_reads":7,"raw_representative_families":4,"HQ_representative_families":2,"strict_grammar":1,"prefix_end":18,"features":[0,3,5,14,16,23,683,1344,1346,1357],"constant_overlap":0,"structure_flags":"{}","anchor_statuses":"legacy_context_supported|legacy_exact57|rescued_no_exact8","endpoint_status":"observed_marker_with_primary_anchor_evidence","downstream_coordinate_status":"anchored_prefix","raw_sequence_changed":0,"all_observed_exact_families":17,"recurrence_category":"regular","is_consensus_representative":1,"has_unassessed_edge":0,"HQ_C4":2,"HQ_C4_fraction":6.348803250587264e-05,"blocked_reference_or_composite_evidence":false,"known_prefix_nt":18,"irregular_indel_event_proven":null,"full_feature":683},{"library":"barcode11","state_index":1319,"state_id":"IP_35cb2d170054bf","sequence":"ATATATACGCACACGCA","length":17,"raw_reads":20,"HQ_reads":2,"raw_representative_families":13,"HQ_representative_families":1,"strict_grammar":0,"prefix_end":8,"features":[0,3,4,14,16,20,783,1331,1344,1346,1350],"constant_overlap":0,"structure_flags":"{}","anchor_statuses":"legacy_context_supported|legacy_exact57|legacy_guarded_fallback","endpoint_status":"observed_marker_with_primary_anchor_evidence","downstream_coordinate_status":"unassigned","raw_sequence_changed":0,"all_observed_exact_families":20,"recurrence_category":"exact","is_consensus_representative":1,"has_unassessed_edge":0,"HQ_C4":1,"HQ_C4_fraction":3.174401625293632e-05,"blocked_reference_or_composite_evidence":false,"known_prefix_nt":8,"irregular_indel_event_proven":false,"full_feature":783},{"library":"barcode11","state_index":1320,"state_id":"IP_35d48444f380e8","sequence":"ACATATACACACACACGCAGGGTTAGAGCTAGAAAAAAAAAAAAAAAAAAACAAACGCGTCCATCGAGGATATACACACACACACGCA","length":88,"raw_reads":1,"HQ_reads":1,"raw_representative_families":1,"HQ_representative_families":1,"strict_grammar":0,"prefix_end":16,"features":[3,4,15,18,1345,1348],"constant_overlap":1,"structure_flags":"{\"structured_composite\": true, \"scaffold_then_arm\": false, \"two_barcodes_with_reference_between\": true, \"internal_scaffold_only\": false, \"broader_scaffold_candidates\": true, \"arm_or_tag_only\": false, \"two_barcodes_without_reference\": false, \"previous_head30\": true}","anchor_statuses":"legacy_exact57","endpoint_status":"observed_marker_with_primary_anchor_evidence","downstream_coordinate_status":"unassigned","raw_sequence_changed":0,"all_observed_exact_families":1,"recurrence_category":"single","is_consensus_representative":1,"has_unassessed_edge":0,"HQ_C4":1,"HQ_C4_fraction":3.174401625293632e-05,"blocked_reference_or_composite_evidence":true,"known_prefix_nt":6,"irregular_indel_event_proven":false,"full_feature":null},{"library":"barcode11","state_index":1321,"state_id":"IP_35d53c5d3fa1bb","sequence":"CCGGACATACACACATACACGCA","length":23,"raw_reads":1,"HQ_reads":1,"raw_representative_families":1,"HQ_representative_families":1,"strict_grammar":0,"prefix_end":0,"features":[949],"constant_overlap":0,"structure_flags":"{}","anchor_statuses":"legacy_exact57","endpoint_status":"observed_marker_with_primary_anchor_evidence","downstream_coordinate_status":"unassigned","raw_sequence_changed":0,"all_observed_exact_families":1,"recurrence_category":"edge","is_consensus_representative":1,"has_unassessed_edge":1,"HQ_C4":1,"HQ_C4_fraction":3.174401625293632e-05,"blocked_reference_or_composite_evidence":false,"known_prefix_nt":0,"irregular_indel_event_proven":false,"full_feature":949},{"library":"barcode11","state_index":1335,"state_id":"IP_36553ce37557a5","sequence":"CACATACACACACACA","length":16,"raw_reads":3,"HQ_reads":2,"raw_representative_families":2,"HQ_representative_families":1,"strict_grammar":0,"prefix_end":0,"features":[866],"constant_overlap":0,"structure_flags":"{}","anchor_statuses":"legacy_exact57|rescued_no_exact8","endpoint_status":"primary_body_without_exact_GCA","downstream_coordinate_status":"unassigned","raw_sequence_changed":0,"all_observed_exact_families":3,"recurrence_category":"edge","is_consensus_representative":1,"has_unassessed_edge":1,"HQ_C4":1,"HQ_C4_fraction":3.174401625293632e-05,"blocked_reference_or_composite_evidence":false,"known_prefix_nt":0,"irregular_indel_event_proven":false,"full_feature":866},{"library":"barcode11","state_index":1338,"state_id":"IP_3671a1f2e0d3dc","sequence":"ATATATACACACATATGTA","length":19,"raw_reads":1,"HQ_reads":1,"raw_representative_families":1,"HQ_representative_families":1,"strict_grammar":0,"prefix_end":16,"features":[0,3,4,8,9,14,16,20,33,38,752,1344,1346,1350,1400,1419],"constant_overlap":0,"structure_flags":"{}","anchor_statuses":"legacy_exact57","endpoint_status":"primary_body_without_exact_GCA","downstream_coordinate_status":"unassigned","raw_sequence_changed":0,"all_observed_exact_families":1,"recurrence_category":"edge","is_consensus_representative":1,"has_unassessed_edge":1,"HQ_C4":1,"HQ_C4_fraction":3.174401625293632e-05,"blocked_reference_or_composite_evidence":false,"known_prefix_nt":16,"irregular_indel_event_proven":false,"full_feature":752},{"library":"barcode11","state_index":1346,"state_id":"IP_36fa089296411a","sequence":"ACCACACACACACACGCA","length":18,"raw_reads":1,"HQ_reads":1,"raw_representative_families":1,"HQ_representative_families":1,"strict_grammar":0,"prefix_end":2,"features":[492],"constant_overlap":0,"structure_flags":"{}","anchor_statuses":"legacy_exact57","endpoint_status":"observed_marker_with_primary_anchor_evidence","downstream_coordinate_status":"unassigned","raw_sequence_changed":0,"all_observed_exact_families":1,"recurrence_category":"edge","is_consensus_representative":1,"has_unassessed_edge":1,"HQ_C4":1,"HQ_C4_fraction":3.174401625293632e-05,"blocked_reference_or_composite_evidence":false,"known_prefix_nt":2,"irregular_indel_event_proven":false,"full_feature":492},{"library":"barcode11","state_index":1362,"state_id":"IP_37942abd23448c","sequence":"ATTATACACACACACGCA","length":18,"raw_reads":3,"HQ_reads":2,"raw_representative_families":1,"HQ_representative_families":1,"strict_grammar":0,"prefix_end":2,"features":[0,14,826,1344],"constant_overlap":0,"structure_flags":"{}","anchor_statuses":"legacy_exact57|rescued_no_exact8","endpoint_status":"observed_marker_with_primary_anchor_evidence","downstream_coordinate_status":"unassigned","raw_sequence_changed":0,"all_observed_exact_families":3,"recurrence_category":"edge","is_consensus_representative":1,"has_unassessed_edge":1,"HQ_C4":1,"HQ_C4_fraction":3.174401625293632e-05,"blocked_reference_or_composite_evidence":false,"known_prefix_nt":2,"irregular_indel_event_proven":false,"full_feature":826},{"library":"barcode11","state_index":1365,"state_id":"IP_37bb69b97116de","sequence":"GATATACACACACACACA","length":18,"raw_reads":12,"HQ_reads":10,"raw_representative_families":4,"HQ_representative_families":3,"strict_grammar":0,"prefix_end":0,"features":[1025],"constant_overlap":0,"structure_flags":"{}","anchor_statuses":"legacy_context_supported","endpoint_status":"primary_body_without_exact_GCA","downstream_coordinate_status":"unassigned","raw_sequence_changed":0,"all_observed_exact_families":12,"recurrence_category":"edge","is_consensus_representative":1,"has_unassessed_edge":1,"HQ_C4":3,"HQ_C4_fraction":9.523204875880896e-05,"blocked_reference_or_composite_evidence":false,"known_prefix_nt":0,"irregular_indel_event_proven":false,"full_feature":1025},{"library":"barcode11","state_index":1367,"state_id":"IP_37c1a207c9aebe","sequence":"AACACATACACACACACACGCA","length":22,"raw_reads":4,"HQ_reads":2,"raw_representative_families":4,"HQ_representative_families":2,"strict_grammar":0,"prefix_end":0,"features":[71],"constant_overlap":0,"structure_flags":"{}","anchor_statuses":"legacy_context_supported|legacy_exact57|rescued_no_exact8","endpoint_status":"observed_marker_with_primary_anchor_evidence","downstream_coordinate_status":"unassigned","raw_sequence_changed":0,"all_observed_exact_families":4,"recurrence_category":"edge","is_consensus_representative":1,"has_unassessed_edge":1,"HQ_C4":2,"HQ_C4_fraction":6.348803250587264e-05,"blocked_reference_or_composite_evidence":false,"known_prefix_nt":0,"irregular_indel_event_proven":false,"full_feature":71},{"library":"barcode11","state_index":1369,"state_id":"IP_37c8905293c1a3","sequence":"ATATACACACACACACACACACACGCA","length":27,"raw_reads":5,"HQ_reads":2,"raw_representative_families":5,"HQ_representative_families":2,"strict_grammar":1,"prefix_end":24,"features":[0,3,14,16,641,1344,1346],"constant_overlap":0,"structure_flags":"{}","anchor_statuses":"legacy_context_supported|legacy_exact57|rescued_no_exact8","endpoint_status":"observed_marker_with_primary_anchor_evidence","downstream_coordinate_status":"anchored_prefix","raw_sequence_changed":0,"all_observed_exact_families":5,"recurrence_category":"regular","is_consensus_representative":1,"has_unassessed_edge":0,"HQ_C4":2,"HQ_C4_fraction":6.348803250587264e-05,"blocked_reference_or_composite_evidence":false,"known_prefix_nt":24,"irregular_indel_event_proven":null,"full_feature":641},{"library":"barcode11","state_index":1374,"state_id":"IP_37dbb79352709a","sequence":"ACATATATGCACACACGCA","length":19,"raw_reads":1,"HQ_reads":1,"raw_representative_families":1,"HQ_representative_families":1,"strict_grammar":0,"prefix_end":8,"features":[3,4,5,15,18,24,481,1336,1345,1348,1354],"constant_overlap":0,"structure_flags":"{}","anchor_statuses":"legacy_exact57","endpoint_status":"observed_marker_with_primary_anchor_evidence","downstream_coordinate_status":"unassigned","raw_sequence_changed":0,"all_observed_exact_families":1,"recurrence_category":"exact","is_consensus_representative":1,"has_unassessed_edge":0,"HQ_C4":1,"HQ_C4_fraction":3.174401625293632e-05,"blocked_reference_or_composite_evidence":false,"known_prefix_nt":8,"irregular_indel_event_proven":false,"full_feature":481},{"library":"barcode11","state_index":1386,"state_id":"IP_38561647256b06","sequence":"ATATACACGCA","length":11,"raw_reads":12,"HQ_reads":1,"raw_representative_families":12,"HQ_representative_families":1,"strict_grammar":1,"prefix_end":8,"features":[0,3,14,16,675,1344,1346],"constant_overlap":0,"structure_flags":"{}","anchor_statuses":"legacy_context_supported|legacy_exact57|legacy_guarded_fallback|rescued_no_exact8","endpoint_status":"observed_marker_with_primary_anchor_evidence","downstream_coordinate_status":"anchored_prefix","raw_sequence_changed":0,"all_observed_exact_families":12,"recurrence_category":"regular","is_consensus_representative":1,"has_unassessed_edge":0,"HQ_C4":1,"HQ_C4_fraction":3.174401625293632e-05,"blocked_reference_or_composite_evidence":false,"known_prefix_nt":8,"irregular_indel_event_proven":null,"full_feature":675},{"library":"barcode11","state_index":1391,"state_id":"IP_388eb63f942b0c","sequence":"ATATATACACGCACGCGC","length":18,"raw_reads":5,"HQ_reads":2,"raw_representative_families":5,"HQ_representative_families":2,"strict_grammar":0,"prefix_end":10,"features":[0,3,4,14,16,20,767,1344,1346,1350],"constant_overlap":0,"structure_flags":"{}","anchor_statuses":"legacy_context_supported|legacy_exact57","endpoint_status":"primary_body_without_exact_GCA","downstream_coordinate_status":"unassigned","raw_sequence_changed":0,"all_observed_exact_families":5,"recurrence_category":"edge","is_consensus_representative":1,"has_unassessed_edge":1,"HQ_C4":2,"HQ_C4_fraction":6.348803250587264e-05,"blocked_reference_or_composite_evidence":false,"known_prefix_nt":10,"irregular_indel_event_proven":false,"full_feature":767},{"library":"barcode11","state_index":1393,"state_id":"IP_389a4966cb601a","sequence":"ATACATACAACACACACGCA","length":20,"raw_reads":1,"HQ_reads":1,"raw_representative_families":1,"HQ_representative_families":1,"strict_grammar":0,"prefix_end":8,"features":[0,4,14,19,578,1308,1344,1349],"constant_overlap":0,"structure_flags":"{}","anchor_statuses":"legacy_exact57","endpoint_status":"observed_marker_with_primary_anchor_evidence","downstream_coordinate_status":"unassigned","raw_sequence_changed":0,"all_observed_exact_families":1,"recurrence_category":"exact","is_consensus_representative":1,"has_unassessed_edge":0,"HQ_C4":1,"HQ_C4_fraction":3.174401625293632e-05,"blocked_reference_or_composite_evidence":false,"known_prefix_nt":8,"irregular_indel_event_proven":false,"full_feature":578},{"library":"barcode11","state_index":1406,"state_id":"IP_391a4c276ba91d","sequence":"CATACACACACACACACACGCA","length":22,"raw_reads":11,"HQ_reads":1,"raw_representative_families":11,"HQ_representative_families":1,"strict_grammar":0,"prefix_end":0,"features":[911],"constant_overlap":0,"structure_flags":"{}","anchor_statuses":"legacy_context_supported|legacy_exact57|rescued_no_exact8","endpoint_status":"observed_marker_with_primary_anchor_evidence","downstream_coordinate_status":"unassigned","raw_sequence_changed":0,"all_observed_exact_families":11,"recurrence_category":"edge","is_consensus_representative":1,"has_unassessed_edge":1,"HQ_C4":1,"HQ_C4_fraction":3.174401625293632e-05,"blocked_reference_or_composite_evidence":false,"known_prefix_nt":0,"irregular_indel_event_proven":false,"full_feature":911},{"library":"barcode11","state_index":1407,"state_id":"IP_391f668a7479c4","sequence":"CAACACACAACACACGCA","length":18,"raw_reads":1,"HQ_reads":1,"raw_representative_families":1,"HQ_representative_families":1,"strict_grammar":0,"prefix_end":0,"features":[835,1304],"constant_overlap":0,"structure_flags":"{}","anchor_statuses":"legacy_context_supported","endpoint_status":"observed_marker_with_primary_anchor_evidence","downstream_coordinate_status":"unassigned","raw_sequence_changed":0,"all_observed_exact_families":1,"recurrence_category":"exact","is_consensus_representative":1,"has_unassessed_edge":1,"HQ_C4":1,"HQ_C4_fraction":3.174401625293632e-05,"blocked_reference_or_composite_evidence":false,"known_prefix_nt":0,"irregular_indel_event_proven":false,"full_feature":835},{"library":"barcode11","state_index":1408,"state_id":"IP_3937c29e7dbfb3","sequence":"ATACATACACACACACGCG","length":19,"raw_reads":17,"HQ_reads":14,"raw_representative_families":7,"HQ_representative_families":6,"strict_grammar":0,"prefix_end":16,"features":[0,4,14,19,590,1344,1349],"constant_overlap":0,"structure_flags":"{}","anchor_statuses":"legacy_context_supported|legacy_exact57","endpoint_status":"primary_body_without_exact_GCA","downstream_coordinate_status":"unassigned","raw_sequence_changed":0,"all_observed_exact_families":13,"recurrence_category":"edge","is_consensus_representative":1,"has_unassessed_edge":1,"HQ_C4":6,"HQ_C4_fraction":0.00019046409751761792,"blocked_reference_or_composite_evidence":false,"known_prefix_nt":16,"irregular_indel_event_proven":false,"full_feature":590},{"library":"barcode11","state_index":1420,"state_id":"IP_39d4279e0585df","sequence":"ACACATACACATACGCA","length":17,"raw_reads":1,"HQ_reads":1,"raw_representative_families":1,"HQ_representative_families":1,"strict_grammar":1,"prefix_end":14,"features":[4,7,17,29,202,1347,1374],"constant_overlap":0,"structure_flags":"{}","anchor_statuses":"legacy_exact57","endpoint_status":"observed_marker_with_primary_anchor_evidence","downstream_coordinate_status":"anchored_prefix","raw_sequence_changed":0,"all_observed_exact_families":1,"recurrence_category":"regular","is_consensus_representative":1,"has_unassessed_edge":0,"HQ_C4":1,"HQ_C4_fraction":3.174401625293632e-05,"blocked_reference_or_composite_evidence":false,"known_prefix_nt":14,"irregular_indel_event_proven":null,"full_feature":202},{"library":"barcode11","state_index":1428,"state_id":"IP_3a357b7529a778","sequence":"ATACACACACACATGCA","length":17,"raw_reads":2,"HQ_reads":1,"raw_representative_families":2,"HQ_representative_families":1,"strict_grammar":1,"prefix_end":14,"features":[0,8,14,33,568,1344,1396],"constant_overlap":0,"structure_flags":"{}","anchor_statuses":"legacy_context_supported|legacy_exact57","endpoint_status":"observed_marker_with_primary_anchor_evidence","downstream_coordinate_status":"anchored_prefix","raw_sequence_changed":0,"all_observed_exact_families":2,"recurrence_category":"regular","is_consensus_representative":1,"has_unassessed_edge":0,"HQ_C4":1,"HQ_C4_fraction":3.174401625293632e-05,"blocked_reference_or_composite_evidence":false,"known_prefix_nt":14,"irregular_indel_event_proven":null,"full_feature":568},{"library":"barcode11","state_index":1434,"state_id":"IP_3a7072628b8cd2","sequence":"AGATATACACATACACGCA","length":19,"raw_reads":6,"HQ_reads":2,"raw_representative_families":3,"HQ_representative_families":1,"strict_grammar":0,"prefix_end":0,"features":[526],"constant_overlap":0,"structure_flags":"{}","anchor_statuses":"legacy_context_supported|legacy_exact57|rescued_no_exact8","endpoint_status":"observed_marker_with_primary_anchor_evidence","downstream_coordinate_status":"unassigned","raw_sequence_changed":0,"all_observed_exact_families":6,"recurrence_category":"edge","is_consensus_representative":1,"has_unassessed_edge":1,"HQ_C4":1,"HQ_C4_fraction":3.174401625293632e-05,"blocked_reference_or_composite_evidence":false,"known_prefix_nt":0,"irregular_indel_event_proven":false,"full_feature":526},{"library":"barcode11","state_index":1435,"state_id":"IP_3a72418af3f3b0","sequence":"ACACACACACACACACACACGCA","length":23,"raw_reads":396,"HQ_reads":261,"raw_representative_families":318,"HQ_representative_families":202,"strict_grammar":1,"prefix_end":20,"features":[],"constant_overlap":0,"structure_flags":"{}","anchor_statuses":"legacy_context_supported|legacy_exact57|legacy_guarded_fallback|rescued_no_exact8","endpoint_status":"observed_marker_with_primary_anchor_evidence","downstream_coordinate_status":"anchored_prefix","raw_sequence_changed":0,"all_observed_exact_families":356,"recurrence_category":"regular","is_consensus_representative":1,"has_unassessed_edge":0,"HQ_C4":142,"HQ_C4_fraction":0.004507650307916958,"blocked_reference_or_composite_evidence":false,"known_prefix_nt":20,"irregular_indel_event_proven":null,"full_feature":null},{"library":"barcode11","state_index":1436,"state_id":"IP_3a79d0e866626f","sequence":"CAATATACACACACACACGCA","length":21,"raw_reads":57,"HQ_reads":4,"raw_representative_families":30,"HQ_representative_families":2,"strict_grammar":0,"prefix_end":0,"features":[847],"constant_overlap":0,"structure_flags":"{}","anchor_statuses":"legacy_context_supported|legacy_exact57|rescued_no_exact8","endpoint_status":"observed_marker_with_primary_anchor_evidence","downstream_coordinate_status":"unassigned","raw_sequence_changed":0,"all_observed_exact_families":57,"recurrence_category":"edge","is_consensus_representative":1,"has_unassessed_edge":1,"HQ_C4":2,"HQ_C4_fraction":6.348803250587264e-05,"blocked_reference_or_composite_evidence":false,"known_prefix_nt":0,"irregular_indel_event_proven":false,"full_feature":847},{"library":"barcode11","state_index":1443,"state_id":"IP_3abc82915a4ddf","sequence":"ACATACACACACACACACA","length":19,"raw_reads":344,"HQ_reads":214,"raw_representative_families":112,"HQ_representative_families":63,"strict_grammar":0,"prefix_end":18,"features":[3,15,253,1345],"constant_overlap":0,"structure_flags":"{}","anchor_statuses":"legacy_context_supported|legacy_exact57|legacy_guarded_fallback|rescued_no_exact8","endpoint_status":"primary_body_without_exact_GCA","downstream_coordinate_status":"unassigned","raw_sequence_changed":0,"all_observed_exact_families":305,"recurrence_category":"edge","is_consensus_representative":1,"has_unassessed_edge":1,"HQ_C4":60,"HQ_C4_fraction":0.0019046409751761794,"blocked_reference_or_composite_evidence":false,"known_prefix_nt":18,"irregular_indel_event_proven":false,"full_feature":253},{"library":"barcode11","state_index":1445,"state_id":"IP_3ad0fa48257ecf","sequence":"ATACATACACACACACA","length":17,"raw_reads":14,"HQ_reads":9,"raw_representative_families":10,"HQ_representative_families":8,"strict_grammar":0,"prefix_end":16,"features":[0,4,14,19,581,1344,1349],"constant_overlap":0,"structure_flags":"{}","anchor_statuses":"legacy_context_supported|legacy_exact57","endpoint_status":"primary_body_without_exact_GCA","downstream_coordinate_status":"unassigned","raw_sequence_changed":0,"all_observed_exact_families":12,"recurrence_category":"edge","is_consensus_representative":1,"has_unassessed_edge":1,"HQ_C4":7,"HQ_C4_fraction":0.00022220811377055425,"blocked_reference_or_composite_evidence":false,"known_prefix_nt":16,"irregular_indel_event_proven":false,"full_feature":581},{"library":"barcode11","state_index":1448,"state_id":"IP_3b129a3178a260","sequence":"GATATACACACACACGCA","length":18,"raw_reads":195,"HQ_reads":74,"raw_representative_families":164,"HQ_representative_families":61,"strict_grammar":0,"prefix_end":0,"features":[1030],"constant_overlap":0,"structure_flags":"{}","anchor_statuses":"legacy_context_supported|legacy_exact57|legacy_guarded_fallback|rescued_no_exact8","endpoint_status":"observed_marker_with_primary_anchor_evidence","downstream_coordinate_status":"unassigned","raw_sequence_changed":0,"all_observed_exact_families":194,"recurrence_category":"edge","is_consensus_representative":1,"has_unassessed_edge":1,"HQ_C4":54,"HQ_C4_fraction":0.0017141768776585613,"blocked_reference_or_composite_evidence":false,"known_prefix_nt":0,"irregular_indel_event_proven":false,"full_feature":1030},{"library":"barcode11","state_index":1452,"state_id":"IP_3b414619274fb0","sequence":"ATATATACACACACACGAA","length":19,"raw_reads":42,"HQ_reads":13,"raw_representative_families":6,"HQ_representative_families":2,"strict_grammar":0,"prefix_end":16,"features":[0,3,4,14,16,20,726,1344,1346,1350],"constant_overlap":0,"structure_flags":"{}","anchor_statuses":"legacy_context_supported|legacy_exact57|rescued_no_exact8","endpoint_status":"primary_body_without_exact_GCA","downstream_coordinate_status":"unassigned","raw_sequence_changed":0,"all_observed_exact_families":42,"recurrence_category":"edge","is_consensus_representative":1,"has_unassessed_edge":1,"HQ_C4":2,"HQ_C4_fraction":6.348803250587264e-05,"blocked_reference_or_composite_evidence":false,"known_prefix_nt":16,"irregular_indel_event_proven":false,"full_feature":726},{"library":"barcode11","state_index":1455,"state_id":"IP_3b7134664557c9","sequence":"ATATATATACACACCA","length":16,"raw_reads":4,"HQ_reads":1,"raw_representative_families":3,"HQ_representative_families":1,"strict_grammar":0,"prefix_end":14,"features":[0,3,4,5,14,16,20,24,799,1344,1346,1350,1358],"constant_overlap":0,"structure_flags":"{}","anchor_statuses":"legacy_context_supported|legacy_exact57|rescued_no_exact8","endpoint_status":"primary_body_without_exact_GCA","downstream_coordinate_status":"unassigned","raw_sequence_changed":0,"all_observed_exact_families":4,"recurrence_category":"edge","is_consensus_representative":1,"has_unassessed_edge":1,"HQ_C4":1,"HQ_C4_fraction":3.174401625293632e-05,"blocked_reference_or_composite_evidence":false,"known_prefix_nt":14,"irregular_indel_event_proven":false,"full_feature":799},{"library":"barcode11","state_index":1459,"state_id":"IP_3b99684f60adc4","sequence":"CATATACACACACACACACACGCA","length":24,"raw_reads":2,"HQ_reads":1,"raw_representative_families":2,"HQ_representative_families":1,"strict_grammar":0,"prefix_end":0,"features":[928],"constant_overlap":0,"structure_flags":"{}","anchor_statuses":"legacy_context_supported|rescued_no_exact8","endpoint_status":"observed_marker_with_primary_anchor_evidence","downstream_coordinate_status":"unassigned","raw_sequence_changed":0,"all_observed_exact_families":2,"recurrence_category":"edge","is_consensus_representative":1,"has_unassessed_edge":1,"HQ_C4":1,"HQ_C4_fraction":3.174401625293632e-05,"blocked_reference_or_composite_evidence":false,"known_prefix_nt":0,"irregular_indel_event_proven":false,"full_feature":928},{"library":"barcode11","state_index":1462,"state_id":"IP_3bbf67e657f0bc","sequence":"ACACACACATACACACGTA","length":19,"raw_reads":1,"HQ_reads":1,"raw_representative_families":1,"HQ_representative_families":1,"strict_grammar":0,"prefix_end":16,"features":[6,25,154,1359],"constant_overlap":0,"structure_flags":"{}","anchor_statuses":"legacy_exact57","endpoint_status":"primary_body_without_exact_GCA","downstream_coordinate_status":"unassigned","raw_sequence_changed":0,"all_observed_exact_families":1,"recurrence_category":"edge","is_consensus_representative":1,"has_unassessed_edge":1,"HQ_C4":1,"HQ_C4_fraction":3.174401625293632e-05,"blocked_reference_or_composite_evidence":false,"known_prefix_nt":16,"irregular_indel_event_proven":false,"full_feature":154},{"library":"barcode11","state_index":1475,"state_id":"IP_3c3f892fd03b7a","sequence":"ACATACACACACACACATATACACACGCA","length":29,"raw_reads":1,"HQ_reads":1,"raw_representative_families":1,"HQ_representative_families":1,"strict_grammar":1,"prefix_end":26,"features":[1,3,10,12,15,41,273,1341,1345,1424],"constant_overlap":0,"structure_flags":"{}","anchor_statuses":"legacy_context_supported","endpoint_status":"observed_marker_with_primary_anchor_evidence","downstream_coordinate_status":"anchored_prefix","raw_sequence_changed":0,"all_observed_exact_families":1,"recurrence_category":"regular","is_consensus_representative":1,"has_unassessed_edge":0,"HQ_C4":1,"HQ_C4_fraction":3.174401625293632e-05,"blocked_reference_or_composite_evidence":false,"known_prefix_nt":26,"irregular_indel_event_proven":null,"full_feature":273},{"library":"barcode11","state_index":1481,"state_id":"IP_3c6e9a9b3074fa","sequence":"ACATATACAAACACACACACGCA","length":23,"raw_reads":18,"HQ_reads":1,"raw_representative_families":17,"HQ_representative_families":1,"strict_grammar":0,"prefix_end":8,"features":[3,4,15,18,366,1324,1345,1348],"constant_overlap":0,"structure_flags":"{}","anchor_statuses":"legacy_context_supported|legacy_exact57|legacy_guarded_fallback","endpoint_status":"observed_marker_with_primary_anchor_evidence","downstream_coordinate_status":"unassigned","raw_sequence_changed":0,"all_observed_exact_families":18,"recurrence_category":"exact","is_consensus_representative":1,"has_unassessed_edge":0,"HQ_C4":1,"HQ_C4_fraction":3.174401625293632e-05,"blocked_reference_or_composite_evidence":false,"known_prefix_nt":8,"irregular_indel_event_proven":false,"full_feature":366},{"library":"barcode11","state_index":1495,"state_id":"IP_3d183d64d641dc","sequence":"ACAGACATACACACACGCA","length":19,"raw_reads":5,"HQ_reads":2,"raw_representative_families":4,"HQ_representative_families":1,"strict_grammar":0,"prefix_end":2,"features":[226],"constant_overlap":0,"structure_flags":"{}","anchor_statuses":"legacy_context_supported|legacy_exact57|rescued_no_exact8","endpoint_status":"observed_marker_with_primary_anchor_evidence","downstream_coordinate_status":"unassigned","raw_sequence_changed":0,"all_observed_exact_families":5,"recurrence_category":"edge","is_consensus_representative":1,"has_unassessed_edge":1,"HQ_C4":1,"HQ_C4_fraction":3.174401625293632e-05,"blocked_reference_or_composite_evidence":false,"known_prefix_nt":2,"irregular_indel_event_proven":false,"full_feature":226},{"library":"barcode11","state_index":1496,"state_id":"IP_3d2d09c192fa9f","sequence":"ATATCACACACACGCA","length":16,"raw_reads":2,"HQ_reads":1,"raw_representative_families":2,"HQ_representative_families":1,"strict_grammar":0,"prefix_end":4,"features":[0,3,14,16,810,1254,1344,1346],"constant_overlap":0,"structure_flags":"{}","anchor_statuses":"legacy_context_supported|legacy_exact57","endpoint_status":"observed_marker_with_primary_anchor_evidence","downstream_coordinate_status":"unassigned","raw_sequence_changed":0,"all_observed_exact_families":2,"recurrence_category":"exact","is_consensus_representative":1,"has_unassessed_edge":0,"HQ_C4":1,"HQ_C4_fraction":3.174401625293632e-05,"blocked_reference_or_composite_evidence":false,"known_prefix_nt":4,"irregular_indel_event_proven":false,"full_feature":810},{"library":"barcode11","state_index":1502,"state_id":"IP_3d902eabca90d3","sequence":"AATATACACACACACGCA","length":18,"raw_reads":372,"HQ_reads":141,"raw_representative_families":44,"HQ_representative_families":10,"strict_grammar":0,"prefix_end":0,"features":[93],"constant_overlap":0,"structure_flags":"{}","anchor_statuses":"legacy_context_supported|legacy_exact57|legacy_guarded_fallback|rescued_no_exact8","endpoint_status":"observed_marker_with_primary_anchor_evidence","downstream_coordinate_status":"unassigned","raw_sequence_changed":0,"all_observed_exact_families":370,"recurrence_category":"edge","is_consensus_representative":1,"has_unassessed_edge":1,"HQ_C4":10,"HQ_C4_fraction":0.00031744016252936323,"blocked_reference_or_composite_evidence":false,"known_prefix_nt":0,"irregular_indel_event_proven":false,"full_feature":93},{"library":"barcode11","state_index":1509,"state_id":"IP_3de0a5b20140cd","sequence":"ATATACACACACAGACGCA","length":19,"raw_reads":4,"HQ_reads":3,"raw_representative_families":1,"HQ_representative_families":1,"strict_grammar":0,"prefix_end":12,"features":[0,3,14,16,660,1344,1346],"constant_overlap":0,"structure_flags":"{}","anchor_statuses":"legacy_context_supported|legacy_exact57","endpoint_status":"observed_marker_with_primary_anchor_evidence","downstream_coordinate_status":"unassigned","raw_sequence_changed":0,"all_observed_exact_families":3,"recurrence_category":"edge","is_consensus_representative":1,"has_unassessed_edge":1,"HQ_C4":1,"HQ_C4_fraction":3.174401625293632e-05,"blocked_reference_or_composite_evidence":false,"known_prefix_nt":12,"irregular_indel_event_proven":false,"full_feature":660},{"library":"barcode11","state_index":1520,"state_id":"IP_3e32eef09f110b","sequence":"AGATATACACACACACACGCA","length":21,"raw_reads":21,"HQ_reads":8,"raw_representative_families":7,"HQ_representative_families":3,"strict_grammar":0,"prefix_end":0,"features":[521],"constant_overlap":0,"structure_flags":"{}","anchor_statuses":"legacy_context_supported|legacy_exact57|legacy_guarded_fallback|rescued_no_exact8","endpoint_status":"observed_marker_with_primary_anchor_evidence","downstream_coordinate_status":"unassigned","raw_sequence_changed":0,"all_observed_exact_families":21,"recurrence_category":"edge","is_consensus_representative":1,"has_unassessed_edge":1,"HQ_C4":3,"HQ_C4_fraction":9.523204875880896e-05,"blocked_reference_or_composite_evidence":false,"known_prefix_nt":0,"irregular_indel_event_proven":false,"full_feature":521},{"library":"barcode11","state_index":1528,"state_id":"IP_3e748537e8b8e7","sequence":"TATGTACACACACACGCA","length":18,"raw_reads":4,"HQ_reads":2,"raw_representative_families":4,"HQ_representative_families":2,"strict_grammar":0,"prefix_end":0,"features":[1176],"constant_overlap":0,"structure_flags":"{}","anchor_statuses":"legacy_exact57|rescued_no_exact8","endpoint_status":"observed_marker_with_primary_anchor_evidence","downstream_coordinate_status":"unassigned","raw_sequence_changed":0,"all_observed_exact_families":4,"recurrence_category":"edge","is_consensus_representative":1,"has_unassessed_edge":1,"HQ_C4":2,"HQ_C4_fraction":6.348803250587264e-05,"blocked_reference_or_composite_evidence":false,"known_prefix_nt":0,"irregular_indel_event_proven":false,"full_feature":1176},{"library":"barcode11","state_index":1537,"state_id":"IP_3eda9cc7a18cde","sequence":"AAACATACACACACACGCA","length":19,"raw_reads":13,"HQ_reads":6,"raw_representative_families":6,"HQ_representative_families":1,"strict_grammar":0,"prefix_end":0,"features":[53],"constant_overlap":0,"structure_flags":"{}","anchor_statuses":"legacy_context_supported|legacy_exact57|rescued_no_exact8","endpoint_status":"observed_marker_with_primary_anchor_evidence","downstream_coordinate_status":"unassigned","raw_sequence_changed":0,"all_observed_exact_families":9,"recurrence_category":"edge","is_consensus_representative":1,"has_unassessed_edge":1,"HQ_C4":1,"HQ_C4_fraction":3.174401625293632e-05,"blocked_reference_or_composite_evidence":false,"known_prefix_nt":0,"irregular_indel_event_proven":false,"full_feature":53},{"library":"barcode11","state_index":1539,"state_id":"IP_3edd97d2ede41d","sequence":"AAATACACACACGCA","length":15,"raw_reads":2,"HQ_reads":2,"raw_representative_families":2,"HQ_representative_families":2,"strict_grammar":0,"prefix_end":0,"features":[60],"constant_overlap":0,"structure_flags":"{}","anchor_statuses":"legacy_exact57","endpoint_status":"observed_marker_with_primary_anchor_evidence","downstream_coordinate_status":"unassigned","raw_sequence_changed":0,"all_observed_exact_families":2,"recurrence_category":"edge","is_consensus_representative":1,"has_unassessed_edge":1,"HQ_C4":2,"HQ_C4_fraction":6.348803250587264e-05,"blocked_reference_or_composite_evidence":false,"known_prefix_nt":0,"irregular_indel_event_proven":false,"full_feature":60},{"library":"barcode11","state_index":1542,"state_id":"IP_3f1c382b36343e","sequence":"ACACAACACACACACACACACGCA","length":24,"raw_reads":2,"HQ_reads":1,"raw_representative_families":2,"HQ_representative_families":1,"strict_grammar":0,"prefix_end":4,"features":[105,1224],"constant_overlap":0,"structure_flags":"{}","anchor_statuses":"legacy_exact57|rescued_no_exact8","endpoint_status":"observed_marker_with_primary_anchor_evidence","downstream_coordinate_status":"unassigned","raw_sequence_changed":0,"all_observed_exact_families":2,"recurrence_category":"exact","is_consensus_representative":1,"has_unassessed_edge":0,"HQ_C4":1,"HQ_C4_fraction":3.174401625293632e-05,"blocked_reference_or_composite_evidence":false,"known_prefix_nt":4,"irregular_indel_event_proven":false,"full_feature":105},{"library":"barcode11","state_index":1544,"state_id":"IP_3f311e19b435b0","sequence":"ATACACACACACATACGCA","length":19,"raw_reads":3,"HQ_reads":1,"raw_representative_families":3,"HQ_representative_families":1,"strict_grammar":1,"prefix_end":16,"features":[0,8,14,33,567,1344,1396],"constant_overlap":0,"structure_flags":"{}","anchor_statuses":"legacy_exact57","endpoint_status":"observed_marker_with_primary_anchor_evidence","downstream_coordinate_status":"anchored_prefix","raw_sequence_changed":0,"all_observed_exact_families":3,"recurrence_category":"regular","is_consensus_representative":1,"has_unassessed_edge":0,"HQ_C4":1,"HQ_C4_fraction":3.174401625293632e-05,"blocked_reference_or_composite_evidence":false,"known_prefix_nt":16,"irregular_indel_event_proven":null,"full_feature":567},{"library":"barcode11","state_index":1548,"state_id":"IP_3f36eecbca9e84","sequence":"CTTTATATATCTTGTGGAAAGGACGAAACACCGACATATACACACACACGCA","length":52,"raw_reads":2,"HQ_reads":1,"raw_representative_families":2,"HQ_representative_families":1,"strict_grammar":0,"prefix_end":0,"features":[955,1211,1221],"constant_overlap":0,"structure_flags":"{}","anchor_statuses":"rescued_no_exact8","endpoint_status":"observed_marker_with_primary_anchor_evidence","downstream_coordinate_status":"unassigned","raw_sequence_changed":0,"all_observed_exact_families":2,"recurrence_category":"exact","is_consensus_representative":1,"has_unassessed_edge":1,"HQ_C4":1,"HQ_C4_fraction":3.174401625293632e-05,"blocked_reference_or_composite_evidence":false,"known_prefix_nt":0,"irregular_indel_event_proven":false,"full_feature":955},{"library":"barcode11","state_index":1566,"state_id":"IP_400db50ceb821e","sequence":"ACATATATACACACACGCG","length":19,"raw_reads":3,"HQ_reads":2,"raw_representative_families":2,"HQ_representative_families":1,"strict_grammar":0,"prefix_end":16,"features":[3,4,5,15,18,24,471,1345,1348,1354],"constant_overlap":0,"structure_flags":"{}","anchor_statuses":"legacy_exact57","endpoint_status":"primary_body_without_exact_GCA","downstream_coordinate_status":"unassigned","raw_sequence_changed":0,"all_observed_exact_families":3,"recurrence_category":"edge","is_consensus_representative":1,"has_unassessed_edge":1,"HQ_C4":1,"HQ_C4_fraction":3.174401625293632e-05,"blocked_reference_or_composite_evidence":false,"known_prefix_nt":16,"irregular_indel_event_proven":false,"full_feature":471},{"library":"barcode11","state_index":1574,"state_id":"IP_405d9b6746b700","sequence":"ATATATACATATATATGCA","length":19,"raw_reads":3,"HQ_reads":1,"raw_representative_families":3,"HQ_representative_families":1,"strict_grammar":1,"prefix_end":16,"features":[0,3,4,6,7,8,9,14,16,20,27,30,36,40,779,1344,1346,1350,1370,1384,1403,1421],"constant_overlap":0,"structure_flags":"{}","anchor_statuses":"legacy_context_supported|legacy_exact57","endpoint_status":"observed_marker_with_primary_anchor_evidence","downstream_coordinate_status":"anchored_prefix","raw_sequence_changed":0,"all_observed_exact_families":3,"recurrence_category":"regular","is_consensus_representative":1,"has_unassessed_edge":0,"HQ_C4":1,"HQ_C4_fraction":3.174401625293632e-05,"blocked_reference_or_composite_evidence":false,"known_prefix_nt":16,"irregular_indel_event_proven":null,"full_feature":779},{"library":"barcode11","state_index":1585,"state_id":"IP_40b74716d81cde","sequence":"ACATATATATACACACGCA","length":19,"raw_reads":88,"HQ_reads":61,"raw_representative_families":35,"HQ_representative_families":20,"strict_grammar":1,"prefix_end":16,"features":[3,4,5,6,15,18,24,28,479,1345,1348,1354,1365],"constant_overlap":0,"structure_flags":"{}","anchor_statuses":"legacy_context_supported|legacy_exact57|legacy_guarded_fallback","endpoint_status":"observed_marker_with_primary_anchor_evidence","downstream_coordinate_status":"anchored_prefix","raw_sequence_changed":0,"all_observed_exact_families":35,"recurrence_category":"regular","is_consensus_representative":1,"has_unassessed_edge":0,"HQ_C4":17,"HQ_C4_fraction":0.0005396482762999175,"blocked_reference_or_composite_evidence":false,"known_prefix_nt":16,"irregular_indel_event_proven":null,"full_feature":479},{"library":"barcode11","state_index":1587,"state_id":"IP_40bc3d98b780ce","sequence":"CATATATACACACACACGCA","length":20,"raw_reads":314,"HQ_reads":58,"raw_representative_families":59,"HQ_representative_families":9,"strict_grammar":0,"prefix_end":0,"features":[941],"constant_overlap":0,"structure_flags":"{}","anchor_statuses":"legacy_context_supported|legacy_exact57|legacy_guarded_fallback|rescued_no_exact8","endpoint_status":"observed_marker_with_primary_anchor_evidence","downstream_coordinate_status":"unassigned","raw_sequence_changed":0,"all_observed_exact_families":313,"recurrence_category":"edge","is_consensus_representative":1,"has_unassessed_edge":1,"HQ_C4":9,"HQ_C4_fraction":0.0002856961462764269,"blocked_reference_or_composite_evidence":false,"known_prefix_nt":0,"irregular_indel_event_proven":false,"full_feature":941},{"library":"barcode11","state_index":1591,"state_id":"IP_40e044433f8b75","sequence":"CATATACACACGCA","length":14,"raw_reads":15,"HQ_reads":8,"raw_representative_families":15,"HQ_representative_families":8,"strict_grammar":0,"prefix_end":0,"features":[934],"constant_overlap":0,"structure_flags":"{}","anchor_statuses":"legacy_context_supported|legacy_exact57|rescued_no_exact8","endpoint_status":"observed_marker_with_primary_anchor_evidence","downstream_coordinate_status":"unassigned","raw_sequence_changed":0,"all_observed_exact_families":15,"recurrence_category":"edge","is_consensus_representative":1,"has_unassessed_edge":1,"HQ_C4":8,"HQ_C4_fraction":0.00025395213002349056,"blocked_reference_or_composite_evidence":false,"known_prefix_nt":0,"irregular_indel_event_proven":false,"full_feature":934},{"library":"barcode11","state_index":1594,"state_id":"IP_411a7c32012864","sequence":"ACATAACACACACACACGCA","length":20,"raw_reads":16,"HQ_reads":5,"raw_representative_families":4,"HQ_representative_families":2,"strict_grammar":0,"prefix_end":4,"features":[3,15,235,1233,1345],"constant_overlap":0,"structure_flags":"{}","anchor_statuses":"legacy_context_supported|legacy_exact57","endpoint_status":"observed_marker_with_primary_anchor_evidence","downstream_coordinate_status":"unassigned","raw_sequence_changed":0,"all_observed_exact_families":16,"recurrence_category":"exact","is_consensus_representative":1,"has_unassessed_edge":0,"HQ_C4":2,"HQ_C4_fraction":6.348803250587264e-05,"blocked_reference_or_composite_evidence":false,"known_prefix_nt":4,"irregular_indel_event_proven":false,"full_feature":235},{"library":"barcode11","state_index":1602,"state_id":"IP_41971048cf12f0","sequence":"GACATACACACACACACACGCA","length":22,"raw_reads":35,"HQ_reads":19,"raw_representative_families":35,"HQ_representative_families":19,"strict_grammar":0,"prefix_end":0,"features":[989],"constant_overlap":0,"structure_flags":"{}","anchor_statuses":"legacy_context_supported|legacy_exact57|rescued_no_exact8","endpoint_status":"observed_marker_with_primary_anchor_evidence","downstream_coordinate_status":"unassigned","raw_sequence_changed":0,"all_observed_exact_families":35,"recurrence_category":"edge","is_consensus_representative":1,"has_unassessed_edge":1,"HQ_C4":19,"HQ_C4_fraction":0.0006031363088057901,"blocked_reference_or_composite_evidence":false,"known_prefix_nt":0,"irregular_indel_event_proven":false,"full_feature":989},{"library":"barcode11","state_index":1609,"state_id":"IP_41f2a7998e666f","sequence":"CACATACACACACACTCA","length":18,"raw_reads":2,"HQ_reads":1,"raw_representative_families":2,"HQ_representative_families":1,"strict_grammar":0,"prefix_end":0,"features":[873],"constant_overlap":0,"structure_flags":"{}","anchor_statuses":"legacy_context_supported|rescued_no_exact8","endpoint_status":"primary_body_without_exact_GCA","downstream_coordinate_status":"unassigned","raw_sequence_changed":0,"all_observed_exact_families":2,"recurrence_category":"edge","is_consensus_representative":1,"has_unassessed_edge":1,"HQ_C4":1,"HQ_C4_fraction":3.174401625293632e-05,"blocked_reference_or_composite_evidence":false,"known_prefix_nt":0,"irregular_indel_event_proven":false,"full_feature":873},{"library":"barcode11","state_index":1615,"state_id":"IP_424ab362b8422f","sequence":"ACACACACACACACACACGCA","length":21,"raw_reads":3666,"HQ_reads":2507,"raw_representative_families":1233,"HQ_representative_families":794,"strict_grammar":1,"prefix_end":18,"features":[],"constant_overlap":0,"structure_flags":"{}","anchor_statuses":"legacy_ambiguity_resolved|legacy_context_supported|legacy_exact57|legacy_guarded_fallback|rescued_no_exact8","endpoint_status":"observed_marker_with_primary_anchor_evidence","downstream_coordinate_status":"anchored_prefix","raw_sequence_changed":0,"all_observed_exact_families":2554,"recurrence_category":"regular","is_consensus_representative":1,"has_unassessed_edge":0,"HQ_C4":534,"HQ_C4_fraction":0.016951304679067997,"blocked_reference_or_composite_evidence":false,"known_prefix_nt":18,"irregular_indel_event_proven":null,"full_feature":null},{"library":"barcode11","state_index":1621,"state_id":"IP_42a16e4af8568f","sequence":"ACATATACACACACACACACACACACACACGCA","length":33,"raw_reads":1,"HQ_reads":1,"raw_representative_families":1,"HQ_representative_families":1,"strict_grammar":1,"prefix_end":30,"features":[3,4,15,18,381,1345,1348],"constant_overlap":0,"structure_flags":"{}","anchor_statuses":"legacy_exact57","endpoint_status":"observed_marker_with_primary_anchor_evidence","downstream_coordinate_status":"anchored_prefix","raw_sequence_changed":0,"all_observed_exact_families":1,"recurrence_category":"regular","is_consensus_representative":1,"has_unassessed_edge":0,"HQ_C4":1,"HQ_C4_fraction":3.174401625293632e-05,"blocked_reference_or_composite_evidence":false,"known_prefix_nt":30,"irregular_indel_event_proven":null,"full_feature":381},{"library":"barcode11","state_index":1639,"state_id":"IP_435d116cb9a54c","sequence":"ATATATACACAACAGCACGCA","length":21,"raw_reads":2,"HQ_reads":1,"raw_representative_families":1,"HQ_representative_families":1,"strict_grammar":0,"prefix_end":10,"features":[0,3,4,14,16,20,703,1344,1346,1350],"constant_overlap":0,"structure_flags":"{}","anchor_statuses":"legacy_exact57","endpoint_status":"observed_marker_with_primary_anchor_evidence","downstream_coordinate_status":"unassigned","raw_sequence_changed":0,"all_observed_exact_families":2,"recurrence_category":"edge","is_consensus_representative":1,"has_unassessed_edge":1,"HQ_C4":1,"HQ_C4_fraction":3.174401625293632e-05,"blocked_reference_or_composite_evidence":false,"known_prefix_nt":10,"irregular_indel_event_proven":false,"full_feature":703},{"library":"barcode11","state_index":1661,"state_id":"IP_4424b8f202139f","sequence":"ACATACACACACACATGCA","length":19,"raw_reads":90,"HQ_reads":45,"raw_representative_families":79,"HQ_representative_families":41,"strict_grammar":1,"prefix_end":16,"features":[3,9,15,37,289,1345,1408],"constant_overlap":0,"structure_flags":"{}","anchor_statuses":"legacy_context_supported|legacy_exact57|legacy_guarded_fallback|rescued_no_exact8","endpoint_status":"observed_marker_with_primary_anchor_evidence","downstream_coordinate_status":"anchored_prefix","raw_sequence_changed":0,"all_observed_exact_families":79,"recurrence_category":"regular","is_consensus_representative":1,"has_unassessed_edge":0,"HQ_C4":40,"HQ_C4_fraction":0.001269760650117453,"blocked_reference_or_composite_evidence":false,"known_prefix_nt":16,"irregular_indel_event_proven":null,"full_feature":289},{"library":"barcode11","state_index":1673,"state_id":"IP_448425edfccc67","sequence":"ACATATACACAGACACGCA","length":19,"raw_reads":26,"HQ_reads":9,"raw_representative_families":4,"HQ_representative_families":2,"strict_grammar":0,"prefix_end":10,"features":[3,4,15,18,429,1202,1345,1348],"constant_overlap":0,"structure_flags":"{}","anchor_statuses":"legacy_context_supported|legacy_exact57|rescued_no_exact8","endpoint_status":"observed_marker_with_primary_anchor_evidence","downstream_coordinate_status":"unassigned","raw_sequence_changed":0,"all_observed_exact_families":21,"recurrence_category":"exact","is_consensus_representative":1,"has_unassessed_edge":0,"HQ_C4":2,"HQ_C4_fraction":6.348803250587264e-05,"blocked_reference_or_composite_evidence":false,"known_prefix_nt":10,"irregular_indel_event_proven":false,"full_feature":429},{"library":"barcode11","state_index":1679,"state_id":"IP_44ac9c9acde4db","sequence":"CAAACATACACACACACACGCA","length":22,"raw_reads":6,"HQ_reads":1,"raw_representative_families":6,"HQ_representative_families":1,"strict_grammar":0,"prefix_end":0,"features":[831],"constant_overlap":0,"structure_flags":"{}","anchor_statuses":"legacy_exact57|rescued_no_exact8","endpoint_status":"observed_marker_with_primary_anchor_evidence","downstream_coordinate_status":"unassigned","raw_sequence_changed":0,"all_observed_exact_families":6,"recurrence_category":"edge","is_consensus_representative":1,"has_unassessed_edge":1,"HQ_C4":1,"HQ_C4_fraction":3.174401625293632e-05,"blocked_reference_or_composite_evidence":false,"known_prefix_nt":0,"irregular_indel_event_proven":false,"full_feature":831},{"library":"barcode11","state_index":1680,"state_id":"IP_44b080b23dd062","sequence":"ACGCACACACACACACGCA","length":19,"raw_reads":14,"HQ_reads":7,"raw_representative_families":6,"HQ_representative_families":2,"strict_grammar":0,"prefix_end":2,"features":[494],"constant_overlap":0,"structure_flags":"{}","anchor_statuses":"legacy_context_supported|legacy_exact57|rescued_no_exact8","endpoint_status":"observed_marker_with_primary_anchor_evidence","downstream_coordinate_status":"unassigned","raw_sequence_changed":0,"all_observed_exact_families":12,"recurrence_category":"edge","is_consensus_representative":1,"has_unassessed_edge":1,"HQ_C4":2,"HQ_C4_fraction":6.348803250587264e-05,"blocked_reference_or_composite_evidence":false,"known_prefix_nt":2,"irregular_indel_event_proven":false,"full_feature":494},{"library":"barcode11","state_index":1685,"state_id":"IP_4501f6b68a626b","sequence":"ACATATATACACGCA","length":15,"raw_reads":7,"HQ_reads":1,"raw_representative_families":7,"HQ_representative_families":1,"strict_grammar":1,"prefix_end":12,"features":[3,4,5,15,18,24,475,1345,1348,1354],"constant_overlap":0,"structure_flags":"{}","anchor_statuses":"legacy_context_supported|legacy_exact57","endpoint_status":"observed_marker_with_primary_anchor_evidence","downstream_coordinate_status":"anchored_prefix","raw_sequence_changed":0,"all_observed_exact_families":7,"recurrence_category":"regular","is_consensus_representative":1,"has_unassessed_edge":0,"HQ_C4":1,"HQ_C4_fraction":3.174401625293632e-05,"blocked_reference_or_composite_evidence":false,"known_prefix_nt":12,"irregular_indel_event_proven":null,"full_feature":475},{"library":"barcode11","state_index":1686,"state_id":"IP_450ec3058f0840","sequence":"ACATATAGTACACACACACGCA","length":22,"raw_reads":3,"HQ_reads":1,"raw_representative_families":3,"HQ_representative_families":1,"strict_grammar":0,"prefix_end":6,"features":[3,4,15,18,466,1284,1345,1348],"constant_overlap":0,"structure_flags":"{}","anchor_statuses":"legacy_exact57|rescued_no_exact8","endpoint_status":"observed_marker_with_primary_anchor_evidence","downstream_coordinate_status":"unassigned","raw_sequence_changed":0,"all_observed_exact_families":3,"recurrence_category":"exact","is_consensus_representative":1,"has_unassessed_edge":0,"HQ_C4":1,"HQ_C4_fraction":3.174401625293632e-05,"blocked_reference_or_composite_evidence":false,"known_prefix_nt":6,"irregular_indel_event_proven":false,"full_feature":466},{"library":"barcode11","state_index":1688,"state_id":"IP_45573da7ca598c","sequence":"CACATATATACACACACGCA","length":20,"raw_reads":2,"HQ_reads":1,"raw_representative_families":1,"HQ_representative_families":1,"strict_grammar":0,"prefix_end":0,"features":[881],"constant_overlap":0,"structure_flags":"{}","anchor_statuses":"legacy_exact57|rescued_no_exact8","endpoint_status":"observed_marker_with_primary_anchor_evidence","downstream_coordinate_status":"unassigned","raw_sequence_changed":0,"all_observed_exact_families":2,"recurrence_category":"edge","is_consensus_representative":1,"has_unassessed_edge":1,"HQ_C4":1,"HQ_C4_fraction":3.174401625293632e-05,"blocked_reference_or_composite_evidence":false,"known_prefix_nt":0,"irregular_indel_event_proven":false,"full_feature":881},{"library":"barcode11","state_index":1690,"state_id":"IP_4569ea86491cb5","sequence":"ATATATACATACACACCA","length":18,"raw_reads":1,"HQ_reads":1,"raw_representative_families":1,"HQ_representative_families":1,"strict_grammar":0,"prefix_end":16,"features":[0,3,4,6,14,16,20,27,774,1344,1346,1350,1370],"constant_overlap":0,"structure_flags":"{}","anchor_statuses":"rescued_no_exact8","endpoint_status":"primary_body_without_exact_GCA","downstream_coordinate_status":"unassigned","raw_sequence_changed":0,"all_observed_exact_families":1,"recurrence_category":"edge","is_consensus_representative":1,"has_unassessed_edge":1,"HQ_C4":1,"HQ_C4_fraction":3.174401625293632e-05,"blocked_reference_or_composite_evidence":false,"known_prefix_nt":16,"irregular_indel_event_proven":false,"full_feature":774},{"library":"barcode11","state_index":1691,"state_id":"IP_458654f754e190","sequence":"GCATACATACACACGCA","length":17,"raw_reads":2,"HQ_reads":1,"raw_representative_families":2,"HQ_representative_families":1,"strict_grammar":0,"prefix_end":0,"features":[1071],"constant_overlap":0,"structure_flags":"{}","anchor_statuses":"legacy_exact57|legacy_guarded_fallback","endpoint_status":"observed_marker_with_primary_anchor_evidence","downstream_coordinate_status":"unassigned","raw_sequence_changed":0,"all_observed_exact_families":2,"recurrence_category":"edge","is_consensus_representative":1,"has_unassessed_edge":1,"HQ_C4":1,"HQ_C4_fraction":3.174401625293632e-05,"blocked_reference_or_composite_evidence":false,"known_prefix_nt":0,"irregular_indel_event_proven":false,"full_feature":1071},{"library":"barcode11","state_index":1698,"state_id":"IP_45bb10f6d0eaea","sequence":"ATAATATACACACACACACGCA","length":22,"raw_reads":2,"HQ_reads":1,"raw_representative_families":2,"HQ_representative_families":1,"strict_grammar":0,"prefix_end":2,"features":[0,14,545,1344],"constant_overlap":0,"structure_flags":"{}","anchor_statuses":"legacy_exact57","endpoint_status":"observed_marker_with_primary_anchor_evidence","downstream_coordinate_status":"unassigned","raw_sequence_changed":0,"all_observed_exact_families":2,"recurrence_category":"edge","is_consensus_representative":1,"has_unassessed_edge":1,"HQ_C4":1,"HQ_C4_fraction":3.174401625293632e-05,"blocked_reference_or_composite_evidence":false,"known_prefix_nt":2,"irregular_indel_event_proven":false,"full_feature":545},{"library":"barcode11","state_index":1704,"state_id":"IP_45f8c7a641629a","sequence":"ACATATACACCACACGCA","length":18,"raw_reads":14,"HQ_reads":9,"raw_representative_families":2,"HQ_representative_families":1,"strict_grammar":0,"prefix_end":10,"features":[3,4,15,18,440,1203,1345,1348],"constant_overlap":0,"structure_flags":"{}","anchor_statuses":"legacy_context_supported|legacy_exact57|rescued_no_exact8","endpoint_status":"observed_marker_with_primary_anchor_evidence","downstream_coordinate_status":"unassigned","raw_sequence_changed":0,"all_observed_exact_families":14,"recurrence_category":"exact","is_consensus_representative":1,"has_unassessed_edge":0,"HQ_C4":1,"HQ_C4_fraction":3.174401625293632e-05,"blocked_reference_or_composite_evidence":false,"known_prefix_nt":10,"irregular_indel_event_proven":false,"full_feature":440},{"library":"barcode11","state_index":1710,"state_id":"IP_4643e030bdc50c","sequence":"GGACATACACACACACACA","length":19,"raw_reads":1,"HQ_reads":1,"raw_representative_families":1,"HQ_representative_families":1,"strict_grammar":0,"prefix_end":0,"features":[1089],"constant_overlap":0,"structure_flags":"{}","anchor_statuses":"legacy_exact57","endpoint_status":"primary_body_without_exact_GCA","downstream_coordinate_status":"unassigned","raw_sequence_changed":0,"all_observed_exact_families":1,"recurrence_category":"edge","is_consensus_representative":1,"has_unassessed_edge":1,"HQ_C4":1,"HQ_C4_fraction":3.174401625293632e-05,"blocked_reference_or_composite_evidence":false,"known_prefix_nt":0,"irregular_indel_event_proven":false,"full_feature":1089},{"library":"barcode11","state_index":1712,"state_id":"IP_465abeaea2b545","sequence":"ATATGGATATATACACACACACGCA","length":25,"raw_reads":1,"HQ_reads":1,"raw_representative_families":1,"HQ_representative_families":1,"strict_grammar":0,"prefix_end":4,"features":[0,3,14,16,813,1256,1344,1346],"constant_overlap":0,"structure_flags":"{}","anchor_statuses":"legacy_exact57","endpoint_status":"observed_marker_with_primary_anchor_evidence","downstream_coordinate_status":"unassigned","raw_sequence_changed":0,"all_observed_exact_families":1,"recurrence_category":"exact","is_consensus_representative":1,"has_unassessed_edge":0,"HQ_C4":1,"HQ_C4_fraction":3.174401625293632e-05,"blocked_reference_or_composite_evidence":false,"known_prefix_nt":4,"irregular_indel_event_proven":false,"full_feature":813},{"library":"barcode11","state_index":1717,"state_id":"IP_466d8c2b3130a7","sequence":"GATATATACACGCACACGCA","length":20,"raw_reads":2,"HQ_reads":2,"raw_representative_families":2,"HQ_representative_families":2,"strict_grammar":0,"prefix_end":0,"features":[1041,1213],"constant_overlap":0,"structure_flags":"{}","anchor_statuses":"legacy_context_supported","endpoint_status":"observed_marker_with_primary_anchor_evidence","downstream_coordinate_status":"unassigned","raw_sequence_changed":0,"all_observed_exact_families":2,"recurrence_category":"exact","is_consensus_representative":1,"has_unassessed_edge":1,"HQ_C4":2,"HQ_C4_fraction":6.348803250587264e-05,"blocked_reference_or_composite_evidence":false,"known_prefix_nt":0,"irregular_indel_event_proven":false,"full_feature":1041},{"library":"barcode11","state_index":1726,"state_id":"IP_46ba5640803db9","sequence":"ACATACATACACATACGCA","length":19,"raw_reads":3,"HQ_reads":2,"raw_representative_families":2,"HQ_representative_families":2,"strict_grammar":1,"prefix_end":16,"features":[3,5,8,15,23,33,346,1345,1353,1393],"constant_overlap":0,"structure_flags":"{}","anchor_statuses":"legacy_context_supported|legacy_exact57|legacy_guarded_fallback","endpoint_status":"observed_marker_with_primary_anchor_evidence","downstream_coordinate_status":"anchored_prefix","raw_sequence_changed":0,"all_observed_exact_families":2,"recurrence_category":"regular","is_consensus_representative":1,"has_unassessed_edge":0,"HQ_C4":2,"HQ_C4_fraction":6.348803250587264e-05,"blocked_reference_or_composite_evidence":false,"known_prefix_nt":16,"irregular_indel_event_proven":null,"full_feature":346},{"library":"barcode11","state_index":1732,"state_id":"IP_46fa4f282ae0fe","sequence":"ACGTATACACATACACGCA","length":19,"raw_reads":1,"HQ_reads":1,"raw_representative_families":1,"HQ_representative_families":1,"strict_grammar":0,"prefix_end":2,"features":[504],"constant_overlap":0,"structure_flags":"{}","anchor_statuses":"legacy_guarded_fallback","endpoint_status":"observed_marker_with_primary_anchor_evidence","downstream_coordinate_status":"unassigned","raw_sequence_changed":0,"all_observed_exact_families":1,"recurrence_category":"edge","is_consensus_representative":1,"has_unassessed_edge":1,"HQ_C4":1,"HQ_C4_fraction":3.174401625293632e-05,"blocked_reference_or_composite_evidence":false,"known_prefix_nt":2,"irregular_indel_event_proven":false,"full_feature":504},{"library":"barcode11","state_index":1736,"state_id":"IP_471bacbdbddfe4","sequence":"ATATACACACACACAC","length":16,"raw_reads":9,"HQ_reads":8,"raw_representative_families":3,"HQ_representative_families":3,"strict_grammar":0,"prefix_end":16,"features":[0,3,14,16,634,1344,1346],"constant_overlap":0,"structure_flags":"{}","anchor_statuses":"legacy_context_supported|legacy_exact57","endpoint_status":"primary_body_without_exact_GCA","downstream_coordinate_status":"anchored_prefix","raw_sequence_changed":0,"all_observed_exact_families":9,"recurrence_category":"regular","is_consensus_representative":1,"has_unassessed_edge":0,"HQ_C4":3,"HQ_C4_fraction":9.523204875880896e-05,"blocked_reference_or_composite_evidence":false,"known_prefix_nt":16,"irregular_indel_event_proven":false,"full_feature":634},{"library":"barcode11","state_index":1745,"state_id":"IP_47a11250b76509","sequence":"GCATATACACACACACGCA","length":19,"raw_reads":417,"HQ_reads":177,"raw_representative_families":49,"HQ_representative_families":14,"strict_grammar":0,"prefix_end":0,"features":[1076],"constant_overlap":0,"structure_flags":"{}","anchor_statuses":"legacy_context_supported|legacy_exact57|legacy_guarded_fallback|rescued_no_exact8","endpoint_status":"observed_marker_with_primary_anchor_evidence","downstream_coordinate_status":"unassigned","raw_sequence_changed":0,"all_observed_exact_families":403,"recurrence_category":"edge","is_consensus_representative":1,"has_unassessed_edge":1,"HQ_C4":14,"HQ_C4_fraction":0.0004444162275411085,"blocked_reference_or_composite_evidence":false,"known_prefix_nt":0,"irregular_indel_event_proven":false,"full_feature":1076},{"library":"barcode11","state_index":1748,"state_id":"IP_47ba9dcb6292de","sequence":"ACATATACACATACACGCAG","length":20,"raw_reads":2,"HQ_reads":1,"raw_representative_families":1,"HQ_representative_families":1,"strict_grammar":0,"prefix_end":16,"features":[3,4,7,15,18,29,434,1345,1348,1377],"constant_overlap":0,"structure_flags":"{}","anchor_statuses":"legacy_exact57","endpoint_status":"primary_body_without_exact_GCA","downstream_coordinate_status":"unassigned","raw_sequence_changed":0,"all_observed_exact_families":2,"recurrence_category":"edge","is_consensus_representative":1,"has_unassessed_edge":1,"HQ_C4":1,"HQ_C4_fraction":3.174401625293632e-05,"blocked_reference_or_composite_evidence":false,"known_prefix_nt":16,"irregular_indel_event_proven":false,"full_feature":434},{"library":"barcode11","state_index":1749,"state_id":"IP_47d77afd5642a4","sequence":"ATATATGTACACACACGCA","length":19,"raw_reads":1,"HQ_reads":1,"raw_representative_families":1,"HQ_representative_families":1,"strict_grammar":0,"prefix_end":6,"features":[0,3,4,14,16,20,807,1299,1344,1346,1350],"constant_overlap":0,"structure_flags":"{}","anchor_statuses":"legacy_exact57","endpoint_status":"observed_marker_with_primary_anchor_evidence","downstream_coordinate_status":"unassigned","raw_sequence_changed":0,"all_observed_exact_families":1,"recurrence_category":"exact","is_consensus_representative":1,"has_unassessed_edge":0,"HQ_C4":1,"HQ_C4_fraction":3.174401625293632e-05,"blocked_reference_or_composite_evidence":false,"known_prefix_nt":6,"irregular_indel_event_proven":false,"full_feature":807},{"library":"barcode11","state_index":1750,"state_id":"IP_47da99fc63557f","sequence":"ACATACAACACACACACACGCA","length":22,"raw_reads":3,"HQ_reads":1,"raw_representative_families":2,"HQ_representative_families":1,"strict_grammar":0,"prefix_end":6,"features":[3,15,239,1274,1345],"constant_overlap":0,"structure_flags":"{}","anchor_statuses":"legacy_context_supported|legacy_exact57","endpoint_status":"observed_marker_with_primary_anchor_evidence","downstream_coordinate_status":"unassigned","raw_sequence_changed":0,"all_observed_exact_families":3,"recurrence_category":"exact","is_consensus_representative":1,"has_unassessed_edge":0,"HQ_C4":1,"HQ_C4_fraction":3.174401625293632e-05,"blocked_reference_or_composite_evidence":false,"known_prefix_nt":6,"irregular_indel_event_proven":false,"full_feature":239},{"library":"barcode11","state_index":1753,"state_id":"IP_48000eae25536c","sequence":"GGGACACACACACACACGCA","length":20,"raw_reads":1,"HQ_reads":1,"raw_representative_families":1,"HQ_representative_families":1,"strict_grammar":0,"prefix_end":0,"features":[1102],"constant_overlap":0,"structure_flags":"{}","anchor_statuses":"legacy_exact57","endpoint_status":"observed_marker_with_primary_anchor_evidence","downstream_coordinate_status":"unassigned","raw_sequence_changed":0,"all_observed_exact_families":1,"recurrence_category":"edge","is_consensus_representative":1,"has_unassessed_edge":1,"HQ_C4":1,"HQ_C4_fraction":3.174401625293632e-05,"blocked_reference_or_composite_evidence":false,"known_prefix_nt":0,"irregular_indel_event_proven":false,"full_feature":1102},{"library":"barcode11","state_index":1755,"state_id":"IP_480d617f951a46","sequence":"ACATACACACTCACACGCA","length":19,"raw_reads":9,"HQ_reads":5,"raw_representative_families":7,"HQ_representative_families":3,"strict_grammar":0,"prefix_end":10,"features":[3,15,318,1196,1345],"constant_overlap":0,"structure_flags":"{}","anchor_statuses":"legacy_context_supported|legacy_exact57","endpoint_status":"observed_marker_with_primary_anchor_evidence","downstream_coordinate_status":"unassigned","raw_sequence_changed":0,"all_observed_exact_families":9,"recurrence_category":"exact","is_consensus_representative":1,"has_unassessed_edge":0,"HQ_C4":3,"HQ_C4_fraction":9.523204875880896e-05,"blocked_reference_or_composite_evidence":false,"known_prefix_nt":10,"irregular_indel_event_proven":false,"full_feature":318},{"library":"barcode11","state_index":1758,"state_id":"IP_4832ac917a8c97","sequence":"ATATACACACACACA","length":15,"raw_reads":299,"HQ_reads":196,"raw_representative_families":227,"HQ_representative_families":157,"strict_grammar":0,"prefix_end":14,"features":[0,3,14,16,633,1344,1346],"constant_overlap":0,"structure_flags":"{}","anchor_statuses":"legacy_context_supported|legacy_exact57|legacy_guarded_fallback|rescued_no_exact8","endpoint_status":"primary_body_without_exact_GCA","downstream_coordinate_status":"unassigned","raw_sequence_changed":0,"all_observed_exact_families":227,"recurrence_category":"edge","is_consensus_representative":1,"has_unassessed_edge":1,"HQ_C4":122,"HQ_C4_fraction":0.0038727699828582313,"blocked_reference_or_composite_evidence":false,"known_prefix_nt":14,"irregular_indel_event_proven":false,"full_feature":633},{"library":"barcode11","state_index":1770,"state_id":"IP_48cf9d34491109","sequence":"GACACACACACACACACGCA","length":20,"raw_reads":415,"HQ_reads":278,"raw_representative_families":149,"HQ_representative_families":86,"strict_grammar":0,"prefix_end":0,"features":[978],"constant_overlap":0,"structure_flags":"{}","anchor_statuses":"legacy_context_supported|legacy_exact57|legacy_guarded_fallback|rescued_no_exact8","endpoint_status":"observed_marker_with_primary_anchor_evidence","downstream_coordinate_status":"unassigned","raw_sequence_changed":0,"all_observed_exact_families":392,"recurrence_category":"edge","is_consensus_representative":1,"has_unassessed_edge":1,"HQ_C4":78,"HQ_C4_fraction":0.0024760332677290333,"blocked_reference_or_composite_evidence":false,"known_prefix_nt":0,"irregular_indel_event_proven":false,"full_feature":978},{"library":"barcode11","state_index":1771,"state_id":"IP_48d70130ef76ee","sequence":"GATATACACACACACACACACA","length":22,"raw_reads":1,"HQ_reads":1,"raw_representative_families":1,"HQ_representative_families":1,"strict_grammar":0,"prefix_end":0,"features":[1026],"constant_overlap":0,"structure_flags":"{}","anchor_statuses":"legacy_exact57","endpoint_status":"primary_body_without_exact_GCA","downstream_coordinate_status":"unassigned","raw_sequence_changed":0,"all_observed_exact_families":1,"recurrence_category":"edge","is_consensus_representative":1,"has_unassessed_edge":1,"HQ_C4":1,"HQ_C4_fraction":3.174401625293632e-05,"blocked_reference_or_composite_evidence":false,"known_prefix_nt":0,"irregular_indel_event_proven":false,"full_feature":1026},{"library":"barcode11","state_index":1783,"state_id":"IP_497e0bc2d19a1f","sequence":"AAATACACACACACACGCA","length":19,"raw_reads":17,"HQ_reads":4,"raw_representative_families":4,"HQ_representative_families":1,"strict_grammar":0,"prefix_end":0,"features":[57],"constant_overlap":0,"structure_flags":"{}","anchor_statuses":"legacy_context_supported|legacy_exact57|rescued_no_exact8","endpoint_status":"observed_marker_with_primary_anchor_evidence","downstream_coordinate_status":"unassigned","raw_sequence_changed":0,"all_observed_exact_families":16,"recurrence_category":"edge","is_consensus_representative":1,"has_unassessed_edge":1,"HQ_C4":1,"HQ_C4_fraction":3.174401625293632e-05,"blocked_reference_or_composite_evidence":false,"known_prefix_nt":0,"irregular_indel_event_proven":false,"full_feature":57},{"library":"barcode11","state_index":1792,"state_id":"IP_4a080f9b4985cb","sequence":"ACAATATACACACACACACGCA","length":22,"raw_reads":3,"HQ_reads":1,"raw_representative_families":3,"HQ_representative_families":1,"strict_grammar":0,"prefix_end":2,"features":[103],"constant_overlap":0,"structure_flags":"{}","anchor_statuses":"legacy_context_supported|rescued_no_exact8","endpoint_status":"observed_marker_with_primary_anchor_evidence","downstream_coordinate_status":"unassigned","raw_sequence_changed":0,"all_observed_exact_families":3,"recurrence_category":"edge","is_consensus_representative":1,"has_unassessed_edge":1,"HQ_C4":1,"HQ_C4_fraction":3.174401625293632e-05,"blocked_reference_or_composite_evidence":false,"known_prefix_nt":2,"irregular_indel_event_proven":false,"full_feature":103},{"library":"barcode11","state_index":1799,"state_id":"IP_4a247fc61b3949","sequence":"ATATATACACACACACGA","length":18,"raw_reads":32,"HQ_reads":3,"raw_representative_families":7,"HQ_representative_families":1,"strict_grammar":0,"prefix_end":16,"features":[0,3,4,14,16,20,725,1344,1346,1350],"constant_overlap":0,"structure_flags":"{}","anchor_statuses":"legacy_context_supported|legacy_exact57|legacy_guarded_fallback|rescued_no_exact8","endpoint_status":"primary_body_without_exact_GCA","downstream_coordinate_status":"unassigned","raw_sequence_changed":0,"all_observed_exact_families":32,"recurrence_category":"edge","is_consensus_representative":1,"has_unassessed_edge":1,"HQ_C4":1,"HQ_C4_fraction":3.174401625293632e-05,"blocked_reference_or_composite_evidence":false,"known_prefix_nt":16,"irregular_indel_event_proven":false,"full_feature":725},{"library":"barcode11","state_index":1811,"state_id":"IP_4ac866261d5e60","sequence":"GATATATACACACACACGCA","length":20,"raw_reads":1356,"HQ_reads":594,"raw_representative_families":229,"HQ_representative_families":86,"strict_grammar":0,"prefix_end":0,"features":[1036],"constant_overlap":0,"structure_flags":"{}","anchor_statuses":"legacy_context_supported|legacy_exact57|legacy_guarded_fallback|rescued_no_exact8","endpoint_status":"observed_marker_with_primary_anchor_evidence","downstream_coordinate_status":"unassigned","raw_sequence_changed":0,"all_observed_exact_families":1297,"recurrence_category":"edge","is_consensus_representative":1,"has_unassessed_edge":1,"HQ_C4":82,"HQ_C4_fraction":0.0026030093327407784,"blocked_reference_or_composite_evidence":false,"known_prefix_nt":0,"irregular_indel_event_proven":false,"full_feature":1036},{"library":"barcode11","state_index":1815,"state_id":"IP_4ae05400f38d47","sequence":"AAGATACACACACACGCA","length":18,"raw_reads":12,"HQ_reads":1,"raw_representative_families":12,"HQ_representative_families":1,"strict_grammar":0,"prefix_end":0,"features":[85],"constant_overlap":0,"structure_flags":"{}","anchor_statuses":"legacy_context_supported|legacy_exact57|legacy_guarded_fallback|rescued_no_exact8","endpoint_status":"observed_marker_with_primary_anchor_evidence","downstream_coordinate_status":"unassigned","raw_sequence_changed":0,"all_observed_exact_families":12,"recurrence_category":"edge","is_consensus_representative":1,"has_unassessed_edge":1,"HQ_C4":1,"HQ_C4_fraction":3.174401625293632e-05,"blocked_reference_or_composite_evidence":false,"known_prefix_nt":0,"irregular_indel_event_proven":false,"full_feature":85},{"library":"barcode11","state_index":1822,"state_id":"IP_4b2e55c604b6d5","sequence":"ATACATACACACACACGTA","length":19,"raw_reads":9,"HQ_reads":6,"raw_representative_families":9,"HQ_representative_families":6,"strict_grammar":0,"prefix_end":16,"features":[0,4,14,19,592,1344,1349],"constant_overlap":0,"structure_flags":"{}","anchor_statuses":"legacy_context_supported|legacy_exact57","endpoint_status":"primary_body_without_exact_GCA","downstream_coordinate_status":"unassigned","raw_sequence_changed":0,"all_observed_exact_families":9,"recurrence_category":"edge","is_consensus_representative":1,"has_unassessed_edge":1,"HQ_C4":5,"HQ_C4_fraction":0.00015872008126468161,"blocked_reference_or_composite_evidence":false,"known_prefix_nt":16,"irregular_indel_event_proven":false,"full_feature":592},{"library":"barcode11","state_index":1823,"state_id":"IP_4b2fe3662ddc9b","sequence":"GGACATACACACACACACGCA","length":21,"raw_reads":13,"HQ_reads":10,"raw_representative_families":2,"HQ_representative_families":2,"strict_grammar":0,"prefix_end":0,"features":[1090],"constant_overlap":0,"structure_flags":"{}","anchor_statuses":"legacy_context_supported|legacy_exact57|rescued_no_exact8","endpoint_status":"observed_marker_with_primary_anchor_evidence","downstream_coordinate_status":"unassigned","raw_sequence_changed":0,"all_observed_exact_families":13,"recurrence_category":"edge","is_consensus_representative":1,"has_unassessed_edge":1,"HQ_C4":2,"HQ_C4_fraction":6.348803250587264e-05,"blocked_reference_or_composite_evidence":false,"known_prefix_nt":0,"irregular_indel_event_proven":false,"full_feature":1090},{"library":"barcode11","state_index":1831,"state_id":"IP_4b891ab500937b","sequence":"ACATACATACACACACGTA","length":19,"raw_reads":2,"HQ_reads":1,"raw_representative_families":2,"HQ_representative_families":1,"strict_grammar":0,"prefix_end":16,"features":[3,5,15,23,340,1345,1353],"constant_overlap":0,"structure_flags":"{}","anchor_statuses":"legacy_context_supported","endpoint_status":"primary_body_without_exact_GCA","downstream_coordinate_status":"unassigned","raw_sequence_changed":0,"all_observed_exact_families":2,"recurrence_category":"edge","is_consensus_representative":1,"has_unassessed_edge":1,"HQ_C4":1,"HQ_C4_fraction":3.174401625293632e-05,"blocked_reference_or_composite_evidence":false,"known_prefix_nt":16,"irregular_indel_event_proven":false,"full_feature":340},{"library":"barcode11","state_index":1843,"state_id":"IP_4c340c65244257","sequence":"ACATACATACACGCACGCA","length":19,"raw_reads":5,"HQ_reads":4,"raw_representative_families":2,"HQ_representative_families":2,"strict_grammar":0,"prefix_end":12,"features":[3,5,15,23,348,1345,1353],"constant_overlap":0,"structure_flags":"{}","anchor_statuses":"legacy_context_supported|legacy_exact57","endpoint_status":"observed_marker_with_primary_anchor_evidence","downstream_coordinate_status":"unassigned","raw_sequence_changed":0,"all_observed_exact_families":5,"recurrence_category":"edge","is_consensus_representative":1,"has_unassessed_edge":1,"HQ_C4":2,"HQ_C4_fraction":6.348803250587264e-05,"blocked_reference_or_composite_evidence":false,"known_prefix_nt":12,"irregular_indel_event_proven":false,"full_feature":348},{"library":"barcode11","state_index":1844,"state_id":"IP_4c34df696625b3","sequence":"ATATATAACACACACACGCA","length":20,"raw_reads":32,"HQ_reads":9,"raw_representative_families":7,"HQ_representative_families":1,"strict_grammar":0,"prefix_end":6,"features":[0,3,4,14,16,20,698,1295,1344,1346,1350],"constant_overlap":0,"structure_flags":"{}","anchor_statuses":"legacy_context_supported|legacy_exact57|rescued_no_exact8","endpoint_status":"observed_marker_with_primary_anchor_evidence","downstream_coordinate_status":"unassigned","raw_sequence_changed":0,"all_observed_exact_families":32,"recurrence_category":"exact","is_consensus_representative":1,"has_unassessed_edge":0,"HQ_C4":1,"HQ_C4_fraction":3.174401625293632e-05,"blocked_reference_or_composite_evidence":false,"known_prefix_nt":6,"irregular_indel_event_proven":false,"full_feature":698},{"library":"barcode11","state_index":1852,"state_id":"IP_4c8bace7d01d0d","sequence":"CATACACACACACACACACA","length":20,"raw_reads":2,"HQ_reads":1,"raw_representative_families":2,"HQ_representative_families":1,"strict_grammar":0,"prefix_end":0,"features":[910],"constant_overlap":0,"structure_flags":"{}","anchor_statuses":"rescued_no_exact8","endpoint_status":"primary_body_without_exact_GCA","downstream_coordinate_status":"unassigned","raw_sequence_changed":0,"all_observed_exact_families":2,"recurrence_category":"edge","is_consensus_representative":1,"has_unassessed_edge":1,"HQ_C4":1,"HQ_C4_fraction":3.174401625293632e-05,"blocked_reference_or_composite_evidence":false,"known_prefix_nt":0,"irregular_indel_event_proven":false,"full_feature":910},{"library":"barcode11","state_index":1854,"state_id":"IP_4c90b650b75f6e","sequence":"ATATATACACACACACACA","length":19,"raw_reads":295,"HQ_reads":203,"raw_representative_families":53,"HQ_representative_families":30,"strict_grammar":0,"prefix_end":18,"features":[0,3,4,14,16,20,709,1344,1346,1350],"constant_overlap":0,"structure_flags":"{}","anchor_statuses":"legacy_context_supported|legacy_exact57|rescued_no_exact8","endpoint_status":"primary_body_without_exact_GCA","downstream_coordinate_status":"unassigned","raw_sequence_changed":0,"all_observed_exact_families":236,"recurrence_category":"edge","is_consensus_representative":1,"has_unassessed_edge":1,"HQ_C4":30,"HQ_C4_fraction":0.0009523204875880897,"blocked_reference_or_composite_evidence":false,"known_prefix_nt":18,"irregular_indel_event_proven":false,"full_feature":709},{"library":"barcode11","state_index":1855,"state_id":"IP_4c919061dde93d","sequence":"ACAGACACACACGCA","length":15,"raw_reads":12,"HQ_reads":1,"raw_representative_families":12,"HQ_representative_families":1,"strict_grammar":0,"prefix_end":2,"features":[225],"constant_overlap":0,"structure_flags":"{}","anchor_statuses":"legacy_context_supported|legacy_exact57|legacy_guarded_fallback|rescued_no_exact8","endpoint_status":"observed_marker_with_primary_anchor_evidence","downstream_coordinate_status":"unassigned","raw_sequence_changed":0,"all_observed_exact_families":12,"recurrence_category":"edge","is_consensus_representative":1,"has_unassessed_edge":1,"HQ_C4":1,"HQ_C4_fraction":3.174401625293632e-05,"blocked_reference_or_composite_evidence":false,"known_prefix_nt":2,"irregular_indel_event_proven":false,"full_feature":225},{"library":"barcode11","state_index":1868,"state_id":"IP_4cff1dbb1118da","sequence":"CATATACACACACACGCA","length":18,"raw_reads":1136,"HQ_reads":641,"raw_representative_families":162,"HQ_representative_families":80,"strict_grammar":0,"prefix_end":0,"features":[931],"constant_overlap":0,"structure_flags":"{}","anchor_statuses":"legacy_context_supported|legacy_exact57|legacy_guarded_fallback|partial_arm_inner_preferred|rescued_no_exact8","endpoint_status":"observed_marker_with_primary_anchor_evidence","downstream_coordinate_status":"unassigned","raw_sequence_changed":0,"all_observed_exact_families":1117,"recurrence_category":"edge","is_consensus_representative":1,"has_unassessed_edge":1,"HQ_C4":78,"HQ_C4_fraction":0.0024760332677290333,"blocked_reference_or_composite_evidence":false,"known_prefix_nt":0,"irregular_indel_event_proven":false,"full_feature":931},{"library":"barcode11","state_index":1877,"state_id":"IP_4d559f92b72c68","sequence":"TATACACACACACACGCA","length":18,"raw_reads":54,"HQ_reads":22,"raw_representative_families":27,"HQ_representative_families":10,"strict_grammar":0,"prefix_end":0,"features":[1153],"constant_overlap":0,"structure_flags":"{}","anchor_statuses":"legacy_context_supported|legacy_exact57|legacy_guarded_fallback|rescued_no_exact8","endpoint_status":"observed_marker_with_primary_anchor_evidence","downstream_coordinate_status":"unassigned","raw_sequence_changed":0,"all_observed_exact_families":54,"recurrence_category":"edge","is_consensus_representative":1,"has_unassessed_edge":1,"HQ_C4":10,"HQ_C4_fraction":0.00031744016252936323,"blocked_reference_or_composite_evidence":false,"known_prefix_nt":0,"irregular_indel_event_proven":false,"full_feature":1153},{"library":"barcode11","state_index":1878,"state_id":"IP_4d5cf9d86fc171","sequence":"GAACACACACACACACACGCA","length":21,"raw_reads":6,"HQ_reads":2,"raw_representative_families":4,"HQ_representative_families":2,"strict_grammar":0,"prefix_end":0,"features":[959],"constant_overlap":0,"structure_flags":"{}","anchor_statuses":"legacy_exact57","endpoint_status":"observed_marker_with_primary_anchor_evidence","downstream_coordinate_status":"unassigned","raw_sequence_changed":0,"all_observed_exact_families":6,"recurrence_category":"edge","is_consensus_representative":1,"has_unassessed_edge":1,"HQ_C4":2,"HQ_C4_fraction":6.348803250587264e-05,"blocked_reference_or_composite_evidence":false,"known_prefix_nt":0,"irregular_indel_event_proven":false,"full_feature":959},{"library":"barcode11","state_index":1885,"state_id":"IP_4dc82bcb70b9ad","sequence":"ACATACATACATACACGCA","length":19,"raw_reads":6,"HQ_reads":3,"raw_representative_families":6,"HQ_representative_families":3,"strict_grammar":1,"prefix_end":16,"features":[3,5,7,15,23,31,350,1345,1353,1376],"constant_overlap":0,"structure_flags":"{}","anchor_statuses":"legacy_context_supported|legacy_exact57|rescued_no_exact8","endpoint_status":"observed_marker_with_primary_anchor_evidence","downstream_coordinate_status":"anchored_prefix","raw_sequence_changed":0,"all_observed_exact_families":6,"recurrence_category":"regular","is_consensus_representative":1,"has_unassessed_edge":0,"HQ_C4":3,"HQ_C4_fraction":9.523204875880896e-05,"blocked_reference_or_composite_evidence":false,"known_prefix_nt":16,"irregular_indel_event_proven":null,"full_feature":350},{"library":"barcode11","state_index":1887,"state_id":"IP_4dcb143c138ccd","sequence":"CACACACACGCA","length":12,"raw_reads":8,"HQ_reads":2,"raw_representative_families":7,"HQ_representative_families":2,"strict_grammar":0,"prefix_end":0,"features":[862],"constant_overlap":0,"structure_flags":"{}","anchor_statuses":"legacy_context_supported|legacy_exact57|rescued_no_exact8","endpoint_status":"observed_marker_with_primary_anchor_evidence","downstream_coordinate_status":"unassigned","raw_sequence_changed":0,"all_observed_exact_families":8,"recurrence_category":"edge","is_consensus_representative":1,"has_unassessed_edge":1,"HQ_C4":2,"HQ_C4_fraction":6.348803250587264e-05,"blocked_reference_or_composite_evidence":false,"known_prefix_nt":0,"irregular_indel_event_proven":false,"full_feature":862},{"library":"barcode11","state_index":1889,"state_id":"IP_4de935abd4f734","sequence":"ACACACACACAGACACGCA","length":19,"raw_reads":4,"HQ_reads":2,"raw_representative_families":3,"HQ_representative_families":1,"strict_grammar":0,"prefix_end":10,"features":[145,1191],"constant_overlap":0,"structure_flags":"{}","anchor_statuses":"legacy_context_supported|legacy_exact57","endpoint_status":"observed_marker_with_primary_anchor_evidence","downstream_coordinate_status":"unassigned","raw_sequence_changed":0,"all_observed_exact_families":4,"recurrence_category":"exact","is_consensus_representative":1,"has_unassessed_edge":0,"HQ_C4":1,"HQ_C4_fraction":3.174401625293632e-05,"blocked_reference_or_composite_evidence":false,"known_prefix_nt":10,"irregular_indel_event_proven":false,"full_feature":145},{"library":"barcode11","state_index":1890,"state_id":"IP_4e10c81b1c2899","sequence":"ACACATATACACACGCA","length":17,"raw_reads":2,"HQ_reads":1,"raw_representative_families":2,"HQ_representative_families":1,"strict_grammar":1,"prefix_end":14,"features":[4,5,17,22,213,1347,1352],"constant_overlap":0,"structure_flags":"{}","anchor_statuses":"legacy_exact57","endpoint_status":"observed_marker_with_primary_anchor_evidence","downstream_coordinate_status":"anchored_prefix","raw_sequence_changed":0,"all_observed_exact_families":2,"recurrence_category":"regular","is_consensus_representative":1,"has_unassessed_edge":0,"HQ_C4":1,"HQ_C4_fraction":3.174401625293632e-05,"blocked_reference_or_composite_evidence":false,"known_prefix_nt":14,"irregular_indel_event_proven":null,"full_feature":213},{"library":"barcode11","state_index":1893,"state_id":"IP_4e2242c1caf68a","sequence":"ACATATACACGCACACGCA","length":19,"raw_reads":106,"HQ_reads":76,"raw_representative_families":20,"HQ_representative_families":15,"strict_grammar":0,"prefix_end":10,"features":[3,4,15,18,444,1207,1345,1348],"constant_overlap":0,"structure_flags":"{}","anchor_statuses":"legacy_context_supported|legacy_exact57|legacy_guarded_fallback|rescued_no_exact8","endpoint_status":"observed_marker_with_primary_anchor_evidence","downstream_coordinate_status":"unassigned","raw_sequence_changed":0,"all_observed_exact_families":82,"recurrence_category":"exact","is_consensus_representative":1,"has_unassessed_edge":0,"HQ_C4":13,"HQ_C4_fraction":0.0004126722112881722,"blocked_reference_or_composite_evidence":false,"known_prefix_nt":10,"irregular_indel_event_proven":false,"full_feature":444},{"library":"barcode11","state_index":1906,"state_id":"IP_4e63ad0fcdff1f","sequence":"ATATACACACACCACACGCA","length":20,"raw_reads":2,"HQ_reads":1,"raw_representative_families":1,"HQ_representative_families":1,"strict_grammar":0,"prefix_end":12,"features":[0,3,14,16,663,1216,1344,1346],"constant_overlap":0,"structure_flags":"{}","anchor_statuses":"legacy_exact57|legacy_guarded_fallback","endpoint_status":"observed_marker_with_primary_anchor_evidence","downstream_coordinate_status":"unassigned","raw_sequence_changed":0,"all_observed_exact_families":2,"recurrence_category":"exact","is_consensus_representative":1,"has_unassessed_edge":0,"HQ_C4":1,"HQ_C4_fraction":3.174401625293632e-05,"blocked_reference_or_composite_evidence":false,"known_prefix_nt":12,"irregular_indel_event_proven":false,"full_feature":663},{"library":"barcode11","state_index":1909,"state_id":"IP_4e73c537e7b43a","sequence":"ATACATACCACACACACGCA","length":20,"raw_reads":1,"HQ_reads":1,"raw_representative_families":1,"HQ_representative_families":1,"strict_grammar":0,"prefix_end":8,"features":[0,4,14,19,605,1309,1344,1349],"constant_overlap":0,"structure_flags":"{}","anchor_statuses":"legacy_exact57","endpoint_status":"observed_marker_with_primary_anchor_evidence","downstream_coordinate_status":"unassigned","raw_sequence_changed":0,"all_observed_exact_families":1,"recurrence_category":"exact","is_consensus_representative":1,"has_unassessed_edge":0,"HQ_C4":1,"HQ_C4_fraction":3.174401625293632e-05,"blocked_reference_or_composite_evidence":false,"known_prefix_nt":8,"irregular_indel_event_proven":false,"full_feature":605},{"library":"barcode11","state_index":1933,"state_id":"IP_4f67a89ca94cdf","sequence":"ACATACACACACACATACACACACACGCA","length":29,"raw_reads":3,"HQ_reads":2,"raw_representative_families":1,"HQ_representative_families":1,"strict_grammar":1,"prefix_end":26,"features":[3,9,15,37,288,1345,1408],"constant_overlap":0,"structure_flags":"{}","anchor_statuses":"legacy_exact57","endpoint_status":"observed_marker_with_primary_anchor_evidence","downstream_coordinate_status":"anchored_prefix","raw_sequence_changed":0,"all_observed_exact_families":3,"recurrence_category":"regular","is_consensus_representative":1,"has_unassessed_edge":0,"HQ_C4":1,"HQ_C4_fraction":3.174401625293632e-05,"blocked_reference_or_composite_evidence":false,"known_prefix_nt":26,"irregular_indel_event_proven":null,"full_feature":288},{"library":"barcode11","state_index":1937,"state_id":"IP_4f98deb489606c","sequence":"ACATACACACACACACGGCA","length":20,"raw_reads":25,"HQ_reads":12,"raw_representative_families":6,"HQ_representative_families":4,"strict_grammar":0,"prefix_end":16,"features":[3,15,284,1345],"constant_overlap":0,"structure_flags":"{}","anchor_statuses":"legacy_context_supported|legacy_exact57|legacy_guarded_fallback|rescued_no_exact8","endpoint_status":"observed_marker_with_primary_anchor_evidence","downstream_coordinate_status":"unassigned","raw_sequence_changed":0,"all_observed_exact_families":20,"recurrence_category":"edge","is_consensus_representative":1,"has_unassessed_edge":1,"HQ_C4":4,"HQ_C4_fraction":0.00012697606501174528,"blocked_reference_or_composite_evidence":false,"known_prefix_nt":16,"irregular_indel_event_proven":false,"full_feature":284},{"library":"barcode11","state_index":1939,"state_id":"IP_4fa20af8310593","sequence":"ACATACACACACACGCG","length":17,"raw_reads":6,"HQ_reads":2,"raw_representative_families":4,"HQ_representative_families":2,"strict_grammar":0,"prefix_end":14,"features":[3,15,296,1345],"constant_overlap":0,"structure_flags":"{}","anchor_statuses":"legacy_context_supported|legacy_exact57","endpoint_status":"primary_body_without_exact_GCA","downstream_coordinate_status":"unassigned","raw_sequence_changed":0,"all_observed_exact_families":6,"recurrence_category":"edge","is_consensus_representative":1,"has_unassessed_edge":1,"HQ_C4":2,"HQ_C4_fraction":6.348803250587264e-05,"blocked_reference_or_composite_evidence":false,"known_prefix_nt":14,"irregular_indel_event_proven":false,"full_feature":296},{"library":"barcode11","state_index":1944,"state_id":"IP_4fc21f71f27b26","sequence":"CATATACATACACACACGCA","length":20,"raw_reads":5,"HQ_reads":2,"raw_representative_families":3,"HQ_representative_families":1,"strict_grammar":0,"prefix_end":0,"features":[937],"constant_overlap":0,"structure_flags":"{}","anchor_statuses":"legacy_context_supported|legacy_exact57|rescued_no_exact8","endpoint_status":"observed_marker_with_primary_anchor_evidence","downstream_coordinate_status":"unassigned","raw_sequence_changed":0,"all_observed_exact_families":5,"recurrence_category":"edge","is_consensus_representative":1,"has_unassessed_edge":1,"HQ_C4":1,"HQ_C4_fraction":3.174401625293632e-05,"blocked_reference_or_composite_evidence":false,"known_prefix_nt":0,"irregular_indel_event_proven":false,"full_feature":937},{"library":"barcode11","state_index":1948,"state_id":"IP_4fefb0ff7bd60c","sequence":"ACACATACACACACGCA","length":17,"raw_reads":382,"HQ_reads":237,"raw_representative_families":324,"HQ_representative_families":202,"strict_grammar":1,"prefix_end":14,"features":[4,17,193,1347],"constant_overlap":0,"structure_flags":"{}","anchor_statuses":"legacy_context_supported|legacy_exact57|legacy_guarded_fallback|rescued_no_exact8","endpoint_status":"observed_marker_with_primary_anchor_evidence","downstream_coordinate_status":"anchored_prefix","raw_sequence_changed":0,"all_observed_exact_families":326,"recurrence_category":"regular","is_consensus_representative":1,"has_unassessed_edge":0,"HQ_C4":146,"HQ_C4_fraction":0.004634626372928703,"blocked_reference_or_composite_evidence":false,"known_prefix_nt":14,"irregular_indel_event_proven":null,"full_feature":193},{"library":"barcode11","state_index":1952,"state_id":"IP_500bede0ed75db","sequence":"ACACACACACACACACACACA","length":21,"raw_reads":13,"HQ_reads":9,"raw_representative_families":11,"HQ_representative_families":7,"strict_grammar":0,"prefix_end":20,"features":[116],"constant_overlap":0,"structure_flags":"{}","anchor_statuses":"legacy_context_supported|legacy_exact57","endpoint_status":"primary_body_without_exact_GCA","downstream_coordinate_status":"unassigned","raw_sequence_changed":0,"all_observed_exact_families":13,"recurrence_category":"edge","is_consensus_representative":1,"has_unassessed_edge":1,"HQ_C4":7,"HQ_C4_fraction":0.00022220811377055425,"blocked_reference_or_composite_evidence":false,"known_prefix_nt":20,"irregular_indel_event_proven":false,"full_feature":116},{"library":"barcode11","state_index":1954,"state_id":"IP_5022ca1ac98b91","sequence":"ACATACACACACACCA","length":16,"raw_reads":9,"HQ_reads":1,"raw_representative_families":7,"HQ_representative_families":1,"strict_grammar":0,"prefix_end":14,"features":[3,15,291,1345],"constant_overlap":0,"structure_flags":"{}","anchor_statuses":"legacy_context_supported|legacy_exact57|rescued_no_exact8","endpoint_status":"primary_body_without_exact_GCA","downstream_coordinate_status":"unassigned","raw_sequence_changed":0,"all_observed_exact_families":9,"recurrence_category":"edge","is_consensus_representative":1,"has_unassessed_edge":1,"HQ_C4":1,"HQ_C4_fraction":3.174401625293632e-05,"blocked_reference_or_composite_evidence":false,"known_prefix_nt":14,"irregular_indel_event_proven":false,"full_feature":291},{"library":"barcode11","state_index":1958,"state_id":"IP_505de4a8c8f98d","sequence":"AGATATACACACACACGCA","length":19,"raw_reads":621,"HQ_reads":327,"raw_representative_families":102,"HQ_representative_families":61,"strict_grammar":0,"prefix_end":0,"features":[522],"constant_overlap":0,"structure_flags":"{}","anchor_statuses":"legacy_ambiguity_resolved|legacy_context_supported|legacy_exact57|legacy_guarded_fallback|rescued_no_exact8","endpoint_status":"observed_marker_with_primary_anchor_evidence","downstream_coordinate_status":"unassigned","raw_sequence_changed":0,"all_observed_exact_families":390,"recurrence_category":"edge","is_consensus_representative":1,"has_unassessed_edge":1,"HQ_C4":41,"HQ_C4_fraction":0.0013015046663703892,"blocked_reference_or_composite_evidence":false,"known_prefix_nt":0,"irregular_indel_event_proven":false,"full_feature":522},{"library":"barcode11","state_index":1963,"state_id":"IP_507a8cd792d81b","sequence":"ATATATACTCACACACGCA","length":19,"raw_reads":2,"HQ_reads":1,"raw_representative_families":1,"HQ_representative_families":1,"strict_grammar":0,"prefix_end":8,"features":[0,3,4,14,16,20,784,1335,1344,1346,1350],"constant_overlap":0,"structure_flags":"{}","anchor_statuses":"legacy_context_supported|legacy_exact57","endpoint_status":"observed_marker_with_primary_anchor_evidence","downstream_coordinate_status":"unassigned","raw_sequence_changed":0,"all_observed_exact_families":2,"recurrence_category":"exact","is_consensus_representative":1,"has_unassessed_edge":0,"HQ_C4":1,"HQ_C4_fraction":3.174401625293632e-05,"blocked_reference_or_composite_evidence":false,"known_prefix_nt":8,"irregular_indel_event_proven":false,"full_feature":784},{"library":"barcode11","state_index":1966,"state_id":"IP_5093ba4a1e0aca","sequence":"ACATACACACACACACGAA","length":19,"raw_reads":29,"HQ_reads":13,"raw_representative_families":5,"HQ_representative_families":3,"strict_grammar":0,"prefix_end":16,"features":[3,15,277,1345],"constant_overlap":0,"structure_flags":"{}","anchor_statuses":"legacy_context_supported|legacy_exact57|legacy_guarded_fallback|rescued_no_exact8","endpoint_status":"primary_body_without_exact_GCA","downstream_coordinate_status":"unassigned","raw_sequence_changed":0,"all_observed_exact_families":22,"recurrence_category":"edge","is_consensus_representative":1,"has_unassessed_edge":1,"HQ_C4":3,"HQ_C4_fraction":9.523204875880896e-05,"blocked_reference_or_composite_evidence":false,"known_prefix_nt":16,"irregular_indel_event_proven":false,"full_feature":277},{"library":"barcode11","state_index":1973,"state_id":"IP_50c6b80143cc14","sequence":"ACATATACACACACACACGCA","length":21,"raw_reads":5711,"HQ_reads":3549,"raw_representative_families":667,"HQ_representative_families":302,"strict_grammar":1,"prefix_end":18,"features":[3,4,15,18,386,1345,1348],"constant_overlap":0,"structure_flags":"{}","anchor_statuses":"legacy_context_supported|legacy_exact57|legacy_guarded_fallback|partial_arm_inner_preferred|rescued_no_exact8","endpoint_status":"observed_marker_with_primary_anchor_evidence","downstream_coordinate_status":"anchored_prefix","raw_sequence_changed":0,"all_observed_exact_families":5048,"recurrence_category":"regular","is_consensus_representative":1,"has_unassessed_edge":0,"HQ_C4":271,"HQ_C4_fraction":0.008602628404545743,"blocked_reference_or_composite_evidence":false,"known_prefix_nt":18,"irregular_indel_event_proven":null,"full_feature":386},{"library":"barcode11","state_index":1975,"state_id":"IP_50d4cc136b3a14","sequence":"AATATATACACACACACGCA","length":20,"raw_reads":367,"HQ_reads":124,"raw_representative_families":62,"HQ_representative_families":20,"strict_grammar":0,"prefix_end":0,"features":[97],"constant_overlap":0,"structure_flags":"{}","anchor_statuses":"legacy_context_supported|legacy_exact57|legacy_guarded_fallback|rescued_no_exact8","endpoint_status":"observed_marker_with_primary_anchor_evidence","downstream_coordinate_status":"unassigned","raw_sequence_changed":0,"all_observed_exact_families":361,"recurrence_category":"edge","is_consensus_representative":1,"has_unassessed_edge":1,"HQ_C4":19,"HQ_C4_fraction":0.0006031363088057901,"blocked_reference_or_composite_evidence":false,"known_prefix_nt":0,"irregular_indel_event_proven":false,"full_feature":97},{"library":"barcode11","state_index":1982,"state_id":"IP_50fc809fc53070","sequence":"GATACAACACACACACGCA","length":19,"raw_reads":10,"HQ_reads":2,"raw_representative_families":10,"HQ_representative_families":2,"strict_grammar":0,"prefix_end":0,"features":[1014,1264],"constant_overlap":0,"structure_flags":"{}","anchor_statuses":"legacy_context_supported|legacy_exact57|legacy_guarded_fallback|rescued_no_exact8","endpoint_status":"observed_marker_with_primary_anchor_evidence","downstream_coordinate_status":"unassigned","raw_sequence_changed":0,"all_observed_exact_families":10,"recurrence_category":"exact","is_consensus_representative":1,"has_unassessed_edge":1,"HQ_C4":2,"HQ_C4_fraction":6.348803250587264e-05,"blocked_reference_or_composite_evidence":false,"known_prefix_nt":0,"irregular_indel_event_proven":false,"full_feature":1014},{"library":"barcode11","state_index":1988,"state_id":"IP_5132c91045953e","sequence":"GATACACACACGCA","length":14,"raw_reads":3,"HQ_reads":1,"raw_representative_families":3,"HQ_representative_families":1,"strict_grammar":0,"prefix_end":0,"features":[1019],"constant_overlap":0,"structure_flags":"{}","anchor_statuses":"legacy_context_supported|legacy_exact57","endpoint_status":"observed_marker_with_primary_anchor_evidence","downstream_coordinate_status":"unassigned","raw_sequence_changed":0,"all_observed_exact_families":3,"recurrence_category":"edge","is_consensus_representative":1,"has_unassessed_edge":1,"HQ_C4":1,"HQ_C4_fraction":3.174401625293632e-05,"blocked_reference_or_composite_evidence":false,"known_prefix_nt":0,"irregular_indel_event_proven":false,"full_feature":1019},{"library":"barcode11","state_index":1990,"state_id":"IP_5159cdc045d1bb","sequence":"GGATATACACACACACGCA","length":19,"raw_reads":11,"HQ_reads":4,"raw_representative_families":11,"HQ_representative_families":4,"strict_grammar":0,"prefix_end":0,"features":[1095],"constant_overlap":0,"structure_flags":"{}","anchor_statuses":"legacy_context_supported|legacy_exact57|rescued_no_exact8","endpoint_status":"observed_marker_with_primary_anchor_evidence","downstream_coordinate_status":"unassigned","raw_sequence_changed":0,"all_observed_exact_families":11,"recurrence_category":"edge","is_consensus_representative":1,"has_unassessed_edge":1,"HQ_C4":4,"HQ_C4_fraction":0.00012697606501174528,"blocked_reference_or_composite_evidence":false,"known_prefix_nt":0,"irregular_indel_event_proven":false,"full_feature":1095},{"library":"barcode11","state_index":2002,"state_id":"IP_51de06b4f75cb8","sequence":"GACATATACATACACACGCA","length":20,"raw_reads":4,"HQ_reads":1,"raw_representative_families":2,"HQ_representative_families":1,"strict_grammar":0,"prefix_end":0,"features":[998],"constant_overlap":0,"structure_flags":"{}","anchor_statuses":"legacy_exact57","endpoint_status":"observed_marker_with_primary_anchor_evidence","downstream_coordinate_status":"unassigned","raw_sequence_changed":0,"all_observed_exact_families":4,"recurrence_category":"edge","is_consensus_representative":1,"has_unassessed_edge":1,"HQ_C4":1,"HQ_C4_fraction":3.174401625293632e-05,"blocked_reference_or_composite_evidence":false,"known_prefix_nt":0,"irregular_indel_event_proven":false,"full_feature":998},{"library":"barcode11","state_index":2006,"state_id":"IP_5202996f9c013a","sequence":"CAGGCACATACACACACACGCA","length":22,"raw_reads":6,"HQ_reads":1,"raw_representative_families":6,"HQ_representative_families":1,"strict_grammar":0,"prefix_end":0,"features":[901],"constant_overlap":0,"structure_flags":"{}","anchor_statuses":"legacy_context_supported|legacy_exact57|rescued_no_exact8","endpoint_status":"observed_marker_with_primary_anchor_evidence","downstream_coordinate_status":"unassigned","raw_sequence_changed":0,"all_observed_exact_families":6,"recurrence_category":"edge","is_consensus_representative":1,"has_unassessed_edge":1,"HQ_C4":1,"HQ_C4_fraction":3.174401625293632e-05,"blocked_reference_or_composite_evidence":false,"known_prefix_nt":0,"irregular_indel_event_proven":false,"full_feature":901},{"library":"barcode11","state_index":2007,"state_id":"IP_52200f9cbce20b","sequence":"CGGATATATACACACACACGCA","length":22,"raw_reads":8,"HQ_reads":4,"raw_representative_families":8,"HQ_representative_families":4,"strict_grammar":0,"prefix_end":0,"features":[953],"constant_overlap":0,"structure_flags":"{}","anchor_statuses":"legacy_guarded_fallback|rescued_no_exact8","endpoint_status":"observed_marker_with_primary_anchor_evidence","downstream_coordinate_status":"unassigned","raw_sequence_changed":0,"all_observed_exact_families":8,"recurrence_category":"edge","is_consensus_representative":1,"has_unassessed_edge":1,"HQ_C4":4,"HQ_C4_fraction":0.00012697606501174528,"blocked_reference_or_composite_evidence":false,"known_prefix_nt":0,"irregular_indel_event_proven":false,"full_feature":953},{"library":"barcode11","state_index":2012,"state_id":"IP_52517ca796f3b6","sequence":"ATACATGCACACACACGCA","length":19,"raw_reads":6,"HQ_reads":5,"raw_representative_families":3,"HQ_representative_families":3,"strict_grammar":0,"prefix_end":6,"features":[0,4,14,19,1344,1349],"constant_overlap":0,"structure_flags":"{\"structured_composite\": false, \"scaffold_then_arm\": false, \"two_barcodes_with_reference_between\": false, \"internal_scaffold_only\": false, \"broader_scaffold_candidates\": false, \"arm_or_tag_only\": false, \"two_barcodes_without_reference\": true, \"previous_head30\": false}","anchor_statuses":"legacy_context_supported|legacy_exact57","endpoint_status":"observed_marker_with_primary_anchor_evidence","downstream_coordinate_status":"unassigned","raw_sequence_changed":0,"all_observed_exact_families":6,"recurrence_category":"exact","is_consensus_representative":1,"has_unassessed_edge":0,"HQ_C4":3,"HQ_C4_fraction":9.523204875880896e-05,"blocked_reference_or_composite_evidence":true,"known_prefix_nt":6,"irregular_indel_event_proven":false,"full_feature":null},{"library":"barcode11","state_index":2022,"state_id":"IP_52f13706d1bec5","sequence":"ATATACACACACACACACACGCA","length":23,"raw_reads":195,"HQ_reads":111,"raw_representative_families":183,"HQ_representative_families":104,"strict_grammar":1,"prefix_end":20,"features":[0,3,14,16,643,1344,1346],"constant_overlap":0,"structure_flags":"{}","anchor_statuses":"legacy_context_supported|legacy_exact57|legacy_guarded_fallback|rescued_no_exact8","endpoint_status":"observed_marker_with_primary_anchor_evidence","downstream_coordinate_status":"anchored_prefix","raw_sequence_changed":0,"all_observed_exact_families":188,"recurrence_category":"regular","is_consensus_representative":1,"has_unassessed_edge":0,"HQ_C4":86,"HQ_C4_fraction":0.0027299853977525235,"blocked_reference_or_composite_evidence":false,"known_prefix_nt":20,"irregular_indel_event_proven":null,"full_feature":643},{"library":"barcode11","state_index":2025,"state_id":"IP_530396d9ce0719","sequence":"ACATATACACACACACGC","length":18,"raw_reads":46,"HQ_reads":27,"raw_representative_families":10,"HQ_representative_families":5,"strict_grammar":0,"prefix_end":16,"features":[3,4,15,18,398,1345,1348],"constant_overlap":0,"structure_flags":"{}","anchor_statuses":"legacy_context_supported|legacy_exact57|legacy_guarded_fallback|rescued_no_exact8","endpoint_status":"primary_body_without_exact_GCA","downstream_coordinate_status":"unassigned","raw_sequence_changed":0,"all_observed_exact_families":46,"recurrence_category":"edge","is_consensus_representative":1,"has_unassessed_edge":1,"HQ_C4":5,"HQ_C4_fraction":0.00015872008126468161,"blocked_reference_or_composite_evidence":false,"known_prefix_nt":16,"irregular_indel_event_proven":false,"full_feature":398},{"library":"barcode11","state_index":2026,"state_id":"IP_53189ca655d217","sequence":"ACACACACACAACACGCA","length":18,"raw_reads":3,"HQ_reads":2,"raw_representative_families":1,"HQ_representative_families":1,"strict_grammar":0,"prefix_end":10,"features":[110,1190],"constant_overlap":0,"structure_flags":"{}","anchor_statuses":"legacy_exact57","endpoint_status":"observed_marker_with_primary_anchor_evidence","downstream_coordinate_status":"unassigned","raw_sequence_changed":0,"all_observed_exact_families":3,"recurrence_category":"exact","is_consensus_representative":1,"has_unassessed_edge":0,"HQ_C4":1,"HQ_C4_fraction":3.174401625293632e-05,"blocked_reference_or_composite_evidence":false,"known_prefix_nt":10,"irregular_indel_event_proven":false,"full_feature":110},{"library":"barcode11","state_index":2029,"state_id":"IP_5335f074cbd9ce","sequence":"AACACACATACACACACGCA","length":20,"raw_reads":1,"HQ_reads":1,"raw_representative_families":1,"HQ_representative_families":1,"strict_grammar":0,"prefix_end":0,"features":[70],"constant_overlap":0,"structure_flags":"{}","anchor_statuses":"legacy_context_supported","endpoint_status":"observed_marker_with_primary_anchor_evidence","downstream_coordinate_status":"unassigned","raw_sequence_changed":0,"all_observed_exact_families":1,"recurrence_category":"edge","is_consensus_representative":1,"has_unassessed_edge":1,"HQ_C4":1,"HQ_C4_fraction":3.174401625293632e-05,"blocked_reference_or_composite_evidence":false,"known_prefix_nt":0,"irregular_indel_event_proven":false,"full_feature":70},{"library":"barcode11","state_index":2046,"state_id":"IP_53d105608d1240","sequence":"ATATACACACACACGCG","length":17,"raw_reads":3,"HQ_reads":2,"raw_representative_families":2,"HQ_representative_families":1,"strict_grammar":0,"prefix_end":14,"features":[0,3,14,16,657,1344,1346],"constant_overlap":0,"structure_flags":"{}","anchor_statuses":"legacy_context_supported|legacy_exact57|legacy_guarded_fallback","endpoint_status":"primary_body_without_exact_GCA","downstream_coordinate_status":"unassigned","raw_sequence_changed":0,"all_observed_exact_families":3,"recurrence_category":"edge","is_consensus_representative":1,"has_unassessed_edge":1,"HQ_C4":1,"HQ_C4_fraction":3.174401625293632e-05,"blocked_reference_or_composite_evidence":false,"known_prefix_nt":14,"irregular_indel_event_proven":false,"full_feature":657},{"library":"barcode11","state_index":2049,"state_id":"IP_53f4311689e2a2","sequence":"AATACATACACACACACGCA","length":20,"raw_reads":21,"HQ_reads":3,"raw_representative_families":7,"HQ_representative_families":1,"strict_grammar":0,"prefix_end":0,"features":[90],"constant_overlap":0,"structure_flags":"{}","anchor_statuses":"legacy_context_supported|legacy_exact57|legacy_guarded_fallback|rescued_no_exact8","endpoint_status":"observed_marker_with_primary_anchor_evidence","downstream_coordinate_status":"unassigned","raw_sequence_changed":0,"all_observed_exact_families":21,"recurrence_category":"edge","is_consensus_representative":1,"has_unassessed_edge":1,"HQ_C4":1,"HQ_C4_fraction":3.174401625293632e-05,"blocked_reference_or_composite_evidence":false,"known_prefix_nt":0,"irregular_indel_event_proven":false,"full_feature":90},{"library":"barcode11","state_index":2050,"state_id":"IP_54067be8e5b6f0","sequence":"GTATACACACACACACACGCA","length":21,"raw_reads":11,"HQ_reads":2,"raw_representative_families":11,"HQ_representative_families":2,"strict_grammar":0,"prefix_end":0,"features":[1119],"constant_overlap":0,"structure_flags":"{}","anchor_statuses":"legacy_context_supported|legacy_exact57|rescued_no_exact8","endpoint_status":"observed_marker_with_primary_anchor_evidence","downstream_coordinate_status":"unassigned","raw_sequence_changed":0,"all_observed_exact_families":11,"recurrence_category":"edge","is_consensus_representative":1,"has_unassessed_edge":1,"HQ_C4":2,"HQ_C4_fraction":6.348803250587264e-05,"blocked_reference_or_composite_evidence":false,"known_prefix_nt":0,"irregular_indel_event_proven":false,"full_feature":1119},{"library":"barcode11","state_index":2051,"state_id":"IP_5412458bc5c21c","sequence":"GTATATACACACACACA","length":17,"raw_reads":7,"HQ_reads":2,"raw_representative_families":4,"HQ_representative_families":1,"strict_grammar":0,"prefix_end":0,"features":[1125],"constant_overlap":0,"structure_flags":"{}","anchor_statuses":"legacy_context_supported|legacy_exact57|rescued_no_exact8","endpoint_status":"primary_body_without_exact_GCA","downstream_coordinate_status":"unassigned","raw_sequence_changed":0,"all_observed_exact_families":7,"recurrence_category":"edge","is_consensus_representative":1,"has_unassessed_edge":1,"HQ_C4":1,"HQ_C4_fraction":3.174401625293632e-05,"blocked_reference_or_composite_evidence":false,"known_prefix_nt":0,"irregular_indel_event_proven":false,"full_feature":1125},{"library":"barcode11","state_index":2052,"state_id":"IP_541a5b3a1ad965","sequence":"ACACACACACA","length":11,"raw_reads":3,"HQ_reads":2,"raw_representative_families":3,"HQ_representative_families":2,"strict_grammar":0,"prefix_end":10,"features":[108],"constant_overlap":0,"structure_flags":"{}","anchor_statuses":"legacy_exact57","endpoint_status":"primary_body_without_exact_GCA","downstream_coordinate_status":"unassigned","raw_sequence_changed":0,"all_observed_exact_families":3,"recurrence_category":"edge","is_consensus_representative":1,"has_unassessed_edge":1,"HQ_C4":2,"HQ_C4_fraction":6.348803250587264e-05,"blocked_reference_or_composite_evidence":false,"known_prefix_nt":10,"irregular_indel_event_proven":false,"full_feature":108},{"library":"barcode11","state_index":2053,"state_id":"IP_541fc555f0f336","sequence":"GATACACACACACACACACGCA","length":22,"raw_reads":4,"HQ_reads":3,"raw_representative_families":4,"HQ_representative_families":3,"strict_grammar":0,"prefix_end":0,"features":[1015],"constant_overlap":0,"structure_flags":"{}","anchor_statuses":"legacy_context_supported|legacy_exact57","endpoint_status":"observed_marker_with_primary_anchor_evidence","downstream_coordinate_status":"unassigned","raw_sequence_changed":0,"all_observed_exact_families":4,"recurrence_category":"edge","is_consensus_representative":1,"has_unassessed_edge":1,"HQ_C4":3,"HQ_C4_fraction":9.523204875880896e-05,"blocked_reference_or_composite_evidence":false,"known_prefix_nt":0,"irregular_indel_event_proven":false,"full_feature":1015},{"library":"barcode11","state_index":2057,"state_id":"IP_543b6609a49782","sequence":"GGATAAGATATACACACACACGCA","length":24,"raw_reads":1,"HQ_reads":1,"raw_representative_families":1,"HQ_representative_families":1,"strict_grammar":0,"prefix_end":0,"features":[1091],"constant_overlap":0,"structure_flags":"{}","anchor_statuses":"legacy_exact57","endpoint_status":"observed_marker_with_primary_anchor_evidence","downstream_coordinate_status":"unassigned","raw_sequence_changed":0,"all_observed_exact_families":1,"recurrence_category":"edge","is_consensus_representative":1,"has_unassessed_edge":1,"HQ_C4":1,"HQ_C4_fraction":3.174401625293632e-05,"blocked_reference_or_composite_evidence":false,"known_prefix_nt":0,"irregular_indel_event_proven":false,"full_feature":1091},{"library":"barcode11","state_index":2063,"state_id":"IP_5487f15dd9ec5e","sequence":"ATATACACACACGCA","length":15,"raw_reads":380,"HQ_reads":175,"raw_representative_families":352,"HQ_representative_families":164,"strict_grammar":1,"prefix_end":12,"features":[0,3,14,16,665,1344,1346],"constant_overlap":0,"structure_flags":"{}","anchor_statuses":"legacy_context_supported|legacy_exact57|legacy_guarded_fallback|rescued_no_exact8","endpoint_status":"observed_marker_with_primary_anchor_evidence","downstream_coordinate_status":"anchored_prefix","raw_sequence_changed":0,"all_observed_exact_families":354,"recurrence_category":"regular","is_consensus_representative":1,"has_unassessed_edge":0,"HQ_C4":118,"HQ_C4_fraction":0.0037457939178464857,"blocked_reference_or_composite_evidence":false,"known_prefix_nt":12,"irregular_indel_event_proven":null,"full_feature":665},{"library":"barcode11","state_index":2066,"state_id":"IP_54d1495b29b099","sequence":"ACATATACATGCACACGCA","length":19,"raw_reads":3,"HQ_reads":2,"raw_representative_families":2,"HQ_representative_families":1,"strict_grammar":0,"prefix_end":10,"features":[3,4,6,15,18,27,457,1210,1345,1348,1364],"constant_overlap":0,"structure_flags":"{}","anchor_statuses":"legacy_exact57","endpoint_status":"observed_marker_with_primary_anchor_evidence","downstream_coordinate_status":"unassigned","raw_sequence_changed":0,"all_observed_exact_families":3,"recurrence_category":"exact","is_consensus_representative":1,"has_unassessed_edge":0,"HQ_C4":1,"HQ_C4_fraction":3.174401625293632e-05,"blocked_reference_or_composite_evidence":false,"known_prefix_nt":10,"irregular_indel_event_proven":false,"full_feature":457},{"library":"barcode11","state_index":2067,"state_id":"IP_54d20c9119b108","sequence":"ACACACACACACACATGCA","length":19,"raw_reads":14,"HQ_reads":9,"raw_representative_families":14,"HQ_representative_families":9,"strict_grammar":1,"prefix_end":16,"features":[9,37,133,1406],"constant_overlap":0,"structure_flags":"{}","anchor_statuses":"legacy_context_supported|legacy_exact57|legacy_guarded_fallback|rescued_no_exact8","endpoint_status":"observed_marker_with_primary_anchor_evidence","downstream_coordinate_status":"anchored_prefix","raw_sequence_changed":0,"all_observed_exact_families":14,"recurrence_category":"regular","is_consensus_representative":1,"has_unassessed_edge":0,"HQ_C4":8,"HQ_C4_fraction":0.00025395213002349056,"blocked_reference_or_composite_evidence":false,"known_prefix_nt":16,"irregular_indel_event_proven":null,"full_feature":133},{"library":"barcode11","state_index":2069,"state_id":"IP_54eaf7c2497a94","sequence":"ACACACATACGCACACGCA","length":19,"raw_reads":1,"HQ_reads":1,"raw_representative_families":1,"HQ_representative_families":1,"strict_grammar":0,"prefix_end":10,"features":[5,21,169,1198,1351],"constant_overlap":0,"structure_flags":"{}","anchor_statuses":"legacy_exact57","endpoint_status":"observed_marker_with_primary_anchor_evidence","downstream_coordinate_status":"unassigned","raw_sequence_changed":0,"all_observed_exact_families":1,"recurrence_category":"exact","is_consensus_representative":1,"has_unassessed_edge":0,"HQ_C4":1,"HQ_C4_fraction":3.174401625293632e-05,"blocked_reference_or_composite_evidence":false,"known_prefix_nt":10,"irregular_indel_event_proven":false,"full_feature":169},{"library":"barcode11","state_index":2073,"state_id":"IP_550afc87b6083f","sequence":"ACATACATACACGCA","length":15,"raw_reads":6,"HQ_reads":2,"raw_representative_families":6,"HQ_representative_families":2,"strict_grammar":1,"prefix_end":12,"features":[3,5,15,23,347,1345,1353],"constant_overlap":0,"structure_flags":"{}","anchor_statuses":"legacy_context_supported|legacy_exact57|legacy_guarded_fallback|rescued_no_exact8","endpoint_status":"observed_marker_with_primary_anchor_evidence","downstream_coordinate_status":"anchored_prefix","raw_sequence_changed":0,"all_observed_exact_families":6,"recurrence_category":"regular","is_consensus_representative":1,"has_unassessed_edge":0,"HQ_C4":2,"HQ_C4_fraction":6.348803250587264e-05,"blocked_reference_or_composite_evidence":false,"known_prefix_nt":12,"irregular_indel_event_proven":null,"full_feature":347},{"library":"barcode11","state_index":2082,"state_id":"IP_5599e1b0c9cba4","sequence":"ACATACACACACACACGA","length":18,"raw_reads":13,"HQ_reads":3,"raw_representative_families":3,"HQ_representative_families":1,"strict_grammar":0,"prefix_end":16,"features":[3,15,276,1345],"constant_overlap":0,"structure_flags":"{}","anchor_statuses":"legacy_context_supported|legacy_exact57|rescued_no_exact8","endpoint_status":"primary_body_without_exact_GCA","downstream_coordinate_status":"unassigned","raw_sequence_changed":0,"all_observed_exact_families":13,"recurrence_category":"edge","is_consensus_representative":1,"has_unassessed_edge":1,"HQ_C4":1,"HQ_C4_fraction":3.174401625293632e-05,"blocked_reference_or_composite_evidence":false,"known_prefix_nt":16,"irregular_indel_event_proven":false,"full_feature":276},{"library":"barcode11","state_index":2083,"state_id":"IP_559aead08264d5","sequence":"A","length":1,"raw_reads":35,"HQ_reads":23,"raw_representative_families":11,"HQ_representative_families":7,"strict_grammar":0,"prefix_end":0,"features":[42],"constant_overlap":0,"structure_flags":"{}","anchor_statuses":"rescued_no_exact8","endpoint_status":"primary_body_without_exact_GCA","downstream_coordinate_status":"unassigned","raw_sequence_changed":0,"all_observed_exact_families":11,"recurrence_category":"edge","is_consensus_representative":1,"has_unassessed_edge":1,"HQ_C4":7,"HQ_C4_fraction":0.00022220811377055425,"blocked_reference_or_composite_evidence":false,"known_prefix_nt":0,"irregular_indel_event_proven":false,"full_feature":42},{"library":"barcode11","state_index":2085,"state_id":"IP_55bff3e5820374","sequence":"GGCATATATACACACACACGCA","length":22,"raw_reads":2,"HQ_reads":1,"raw_representative_families":2,"HQ_representative_families":1,"strict_grammar":0,"prefix_end":0,"features":[1100],"constant_overlap":0,"structure_flags":"{}","anchor_statuses":"legacy_context_supported|legacy_exact57","endpoint_status":"observed_marker_with_primary_anchor_evidence","downstream_coordinate_status":"unassigned","raw_sequence_changed":0,"all_observed_exact_families":2,"recurrence_category":"edge","is_consensus_representative":1,"has_unassessed_edge":1,"HQ_C4":1,"HQ_C4_fraction":3.174401625293632e-05,"blocked_reference_or_composite_evidence":false,"known_prefix_nt":0,"irregular_indel_event_proven":false,"full_feature":1100},{"library":"barcode11","state_index":2087,"state_id":"IP_55ca121225a59b","sequence":"TATACACACACACACACGCA","length":20,"raw_reads":24,"HQ_reads":6,"raw_representative_families":9,"HQ_representative_families":2,"strict_grammar":0,"prefix_end":0,"features":[1152],"constant_overlap":0,"structure_flags":"{}","anchor_statuses":"legacy_context_supported|legacy_exact57|legacy_guarded_fallback|rescued_no_exact8","endpoint_status":"observed_marker_with_primary_anchor_evidence","downstream_coordinate_status":"unassigned","raw_sequence_changed":0,"all_observed_exact_families":22,"recurrence_category":"edge","is_consensus_representative":1,"has_unassessed_edge":1,"HQ_C4":2,"HQ_C4_fraction":6.348803250587264e-05,"blocked_reference_or_composite_evidence":false,"known_prefix_nt":0,"irregular_indel_event_proven":false,"full_feature":1152},{"library":"barcode11","state_index":2088,"state_id":"IP_55d3fdeeb311b6","sequence":"ACATACACACACACCGCA","length":18,"raw_reads":3,"HQ_reads":3,"raw_representative_families":1,"HQ_representative_families":1,"strict_grammar":0,"prefix_end":14,"features":[3,15,292,1345],"constant_overlap":0,"structure_flags":"{}","anchor_statuses":"legacy_exact57","endpoint_status":"observed_marker_with_primary_anchor_evidence","downstream_coordinate_status":"unassigned","raw_sequence_changed":0,"all_observed_exact_families":3,"recurrence_category":"edge","is_consensus_representative":1,"has_unassessed_edge":1,"HQ_C4":1,"HQ_C4_fraction":3.174401625293632e-05,"blocked_reference_or_composite_evidence":false,"known_prefix_nt":14,"irregular_indel_event_proven":false,"full_feature":292},{"library":"barcode11","state_index":2090,"state_id":"IP_55ec4d63b8adc1","sequence":"AAAACATATACACACACACGCA","length":22,"raw_reads":4,"HQ_reads":1,"raw_representative_families":4,"HQ_representative_families":1,"strict_grammar":0,"prefix_end":0,"features":[46],"constant_overlap":0,"structure_flags":"{}","anchor_statuses":"legacy_context_supported|legacy_exact57","endpoint_status":"observed_marker_with_primary_anchor_evidence","downstream_coordinate_status":"unassigned","raw_sequence_changed":0,"all_observed_exact_families":4,"recurrence_category":"edge","is_consensus_representative":1,"has_unassessed_edge":1,"HQ_C4":1,"HQ_C4_fraction":3.174401625293632e-05,"blocked_reference_or_composite_evidence":false,"known_prefix_nt":0,"irregular_indel_event_proven":false,"full_feature":46},{"library":"barcode11","state_index":2093,"state_id":"IP_55f77426de9364","sequence":"ATATATATATATATACACACACACGCA","length":27,"raw_reads":4,"HQ_reads":2,"raw_representative_families":4,"HQ_representative_families":2,"strict_grammar":1,"prefix_end":24,"features":[0,3,4,5,6,7,8,14,16,20,24,28,32,36,806,1344,1346,1350,1358,1371,1386,1405],"constant_overlap":0,"structure_flags":"{}","anchor_statuses":"legacy_exact57","endpoint_status":"observed_marker_with_primary_anchor_evidence","downstream_coordinate_status":"anchored_prefix","raw_sequence_changed":0,"all_observed_exact_families":4,"recurrence_category":"regular","is_consensus_representative":1,"has_unassessed_edge":0,"HQ_C4":1,"HQ_C4_fraction":3.174401625293632e-05,"blocked_reference_or_composite_evidence":false,"known_prefix_nt":24,"irregular_indel_event_proven":null,"full_feature":806},{"library":"barcode11","state_index":2101,"state_id":"IP_5630aa629ac2ff","sequence":"ACATATACACACACATGCA","length":19,"raw_reads":693,"HQ_reads":484,"raw_representative_families":303,"HQ_representative_families":194,"strict_grammar":1,"prefix_end":16,"features":[3,4,9,15,18,37,410,1345,1348,1410],"constant_overlap":0,"structure_flags":"{}","anchor_statuses":"legacy_context_supported|legacy_exact57|legacy_guarded_fallback|rescued_no_exact8","endpoint_status":"observed_marker_with_primary_anchor_evidence","downstream_coordinate_status":"anchored_prefix","raw_sequence_changed":0,"all_observed_exact_families":303,"recurrence_category":"regular","is_consensus_representative":1,"has_unassessed_edge":0,"HQ_C4":148,"HQ_C4_fraction":0.004698114405434575,"blocked_reference_or_composite_evidence":false,"known_prefix_nt":16,"irregular_indel_event_proven":null,"full_feature":410},{"library":"barcode11","state_index":2103,"state_id":"IP_563f8916a98c4b","sequence":"AACATATACACACGCA","length":16,"raw_reads":3,"HQ_reads":2,"raw_representative_families":3,"HQ_representative_families":2,"strict_grammar":0,"prefix_end":0,"features":[81],"constant_overlap":0,"structure_flags":"{}","anchor_statuses":"legacy_exact57|legacy_guarded_fallback|rescued_no_exact8","endpoint_status":"observed_marker_with_primary_anchor_evidence","downstream_coordinate_status":"unassigned","raw_sequence_changed":0,"all_observed_exact_families":3,"recurrence_category":"edge","is_consensus_representative":1,"has_unassessed_edge":1,"HQ_C4":2,"HQ_C4_fraction":6.348803250587264e-05,"blocked_reference_or_composite_evidence":false,"known_prefix_nt":0,"irregular_indel_event_proven":false,"full_feature":81},{"library":"barcode11","state_index":2107,"state_id":"IP_568071ba7b5758","sequence":"ACAACACATACACACACGCA","length":20,"raw_reads":3,"HQ_reads":1,"raw_representative_families":2,"HQ_representative_families":1,"strict_grammar":0,"prefix_end":2,"features":[101],"constant_overlap":0,"structure_flags":"{}","anchor_statuses":"legacy_exact57|legacy_guarded_fallback","endpoint_status":"observed_marker_with_primary_anchor_evidence","downstream_coordinate_status":"unassigned","raw_sequence_changed":0,"all_observed_exact_families":3,"recurrence_category":"edge","is_consensus_representative":1,"has_unassessed_edge":1,"HQ_C4":1,"HQ_C4_fraction":3.174401625293632e-05,"blocked_reference_or_composite_evidence":false,"known_prefix_nt":2,"irregular_indel_event_proven":false,"full_feature":101},{"library":"barcode11","state_index":2108,"state_id":"IP_56826257e7b3d0","sequence":"ACATACCGGACATATACACACACACGCA","length":28,"raw_reads":1,"HQ_reads":1,"raw_representative_families":1,"HQ_representative_families":1,"strict_grammar":0,"prefix_end":6,"features":[3,15,353,1277,1345],"constant_overlap":0,"structure_flags":"{}","anchor_statuses":"legacy_exact57","endpoint_status":"observed_marker_with_primary_anchor_evidence","downstream_coordinate_status":"unassigned","raw_sequence_changed":0,"all_observed_exact_families":1,"recurrence_category":"exact","is_consensus_representative":1,"has_unassessed_edge":0,"HQ_C4":1,"HQ_C4_fraction":3.174401625293632e-05,"blocked_reference_or_composite_evidence":false,"known_prefix_nt":6,"irregular_indel_event_proven":false,"full_feature":353},{"library":"barcode11","state_index":2135,"state_id":"IP_5787f9c6f9f0e7","sequence":"GTACATACACACACGCA","length":17,"raw_reads":2,"HQ_reads":1,"raw_representative_families":2,"HQ_representative_families":1,"strict_grammar":0,"prefix_end":0,"features":[1117],"constant_overlap":0,"structure_flags":"{}","anchor_statuses":"legacy_exact57|rescued_no_exact8","endpoint_status":"observed_marker_with_primary_anchor_evidence","downstream_coordinate_status":"unassigned","raw_sequence_changed":0,"all_observed_exact_families":2,"recurrence_category":"edge","is_consensus_representative":1,"has_unassessed_edge":1,"HQ_C4":1,"HQ_C4_fraction":3.174401625293632e-05,"blocked_reference_or_composite_evidence":false,"known_prefix_nt":0,"irregular_indel_event_proven":false,"full_feature":1117},{"library":"barcode11","state_index":2143,"state_id":"IP_57e972dbf67fbd","sequence":"ATACATACACACACACACA","length":19,"raw_reads":67,"HQ_reads":43,"raw_representative_families":25,"HQ_representative_families":17,"strict_grammar":0,"prefix_end":18,"features":[0,4,14,19,582,1344,1349],"constant_overlap":0,"structure_flags":"{}","anchor_statuses":"legacy_context_supported|legacy_exact57|legacy_guarded_fallback|rescued_no_exact8","endpoint_status":"primary_body_without_exact_GCA","downstream_coordinate_status":"unassigned","raw_sequence_changed":0,"all_observed_exact_families":39,"recurrence_category":"edge","is_consensus_representative":1,"has_unassessed_edge":1,"HQ_C4":17,"HQ_C4_fraction":0.0005396482762999175,"blocked_reference_or_composite_evidence":false,"known_prefix_nt":18,"irregular_indel_event_proven":false,"full_feature":582},{"library":"barcode11","state_index":2144,"state_id":"IP_57f86c1b8fa081","sequence":"ATACATACACACACACGGCTA","length":21,"raw_reads":1,"HQ_reads":1,"raw_representative_families":1,"HQ_representative_families":1,"strict_grammar":0,"prefix_end":16,"features":[0,4,14,19,591,1344,1349],"constant_overlap":0,"structure_flags":"{}","anchor_statuses":"legacy_exact57","endpoint_status":"primary_body_without_exact_GCA","downstream_coordinate_status":"unassigned","raw_sequence_changed":0,"all_observed_exact_families":1,"recurrence_category":"edge","is_consensus_representative":1,"has_unassessed_edge":1,"HQ_C4":1,"HQ_C4_fraction":3.174401625293632e-05,"blocked_reference_or_composite_evidence":false,"known_prefix_nt":16,"irregular_indel_event_proven":false,"full_feature":591},{"library":"barcode11","state_index":2149,"state_id":"IP_5805b037f13879","sequence":"ACATTTACATACACACGCA","length":19,"raw_reads":1,"HQ_reads":1,"raw_representative_families":1,"HQ_representative_families":1,"strict_grammar":0,"prefix_end":4,"features":[3,15,491,1242,1345],"constant_overlap":0,"structure_flags":"{}","anchor_statuses":"legacy_exact57","endpoint_status":"observed_marker_with_primary_anchor_evidence","downstream_coordinate_status":"unassigned","raw_sequence_changed":0,"all_observed_exact_families":1,"recurrence_category":"exact","is_consensus_representative":1,"has_unassessed_edge":0,"HQ_C4":1,"HQ_C4_fraction":3.174401625293632e-05,"blocked_reference_or_composite_evidence":false,"known_prefix_nt":4,"irregular_indel_event_proven":false,"full_feature":491},{"library":"barcode11","state_index":2161,"state_id":"IP_586d7d0bddb862","sequence":"ACATACACACACACACCCA","length":19,"raw_reads":1,"HQ_reads":1,"raw_representative_families":1,"HQ_representative_families":1,"strict_grammar":0,"prefix_end":16,"features":[3,15,274,1345],"constant_overlap":0,"structure_flags":"{}","anchor_statuses":"legacy_exact57","endpoint_status":"primary_body_without_exact_GCA","downstream_coordinate_status":"unassigned","raw_sequence_changed":0,"all_observed_exact_families":1,"recurrence_category":"edge","is_consensus_representative":1,"has_unassessed_edge":1,"HQ_C4":1,"HQ_C4_fraction":3.174401625293632e-05,"blocked_reference_or_composite_evidence":false,"known_prefix_nt":16,"irregular_indel_event_proven":false,"full_feature":274},{"library":"barcode11","state_index":2162,"state_id":"IP_58759d5c84e07a","sequence":"CACACACACACACACACACACACGCA","length":26,"raw_reads":3,"HQ_reads":1,"raw_representative_families":3,"HQ_representative_families":1,"strict_grammar":0,"prefix_end":0,"features":[855],"constant_overlap":0,"structure_flags":"{}","anchor_statuses":"legacy_context_supported|legacy_exact57","endpoint_status":"observed_marker_with_primary_anchor_evidence","downstream_coordinate_status":"unassigned","raw_sequence_changed":0,"all_observed_exact_families":3,"recurrence_category":"edge","is_consensus_representative":1,"has_unassessed_edge":1,"HQ_C4":1,"HQ_C4_fraction":3.174401625293632e-05,"blocked_reference_or_composite_evidence":false,"known_prefix_nt":0,"irregular_indel_event_proven":false,"full_feature":855},{"library":"barcode11","state_index":2174,"state_id":"IP_58dd5f89a5d951","sequence":"GATATATACACACACATGCA","length":20,"raw_reads":3,"HQ_reads":1,"raw_representative_families":3,"HQ_representative_families":1,"strict_grammar":0,"prefix_end":0,"features":[1037],"constant_overlap":0,"structure_flags":"{}","anchor_statuses":"legacy_context_supported|legacy_exact57","endpoint_status":"observed_marker_with_primary_anchor_evidence","downstream_coordinate_status":"unassigned","raw_sequence_changed":0,"all_observed_exact_families":3,"recurrence_category":"edge","is_consensus_representative":1,"has_unassessed_edge":1,"HQ_C4":1,"HQ_C4_fraction":3.174401625293632e-05,"blocked_reference_or_composite_evidence":false,"known_prefix_nt":0,"irregular_indel_event_proven":false,"full_feature":1037},{"library":"barcode11","state_index":2175,"state_id":"IP_58e14d171de849","sequence":"ATATATACACAACACGCA","length":18,"raw_reads":3,"HQ_reads":3,"raw_representative_families":1,"HQ_representative_families":1,"strict_grammar":0,"prefix_end":10,"features":[0,3,4,14,16,20,702,1200,1344,1346,1350],"constant_overlap":0,"structure_flags":"{}","anchor_statuses":"legacy_exact57","endpoint_status":"observed_marker_with_primary_anchor_evidence","downstream_coordinate_status":"unassigned","raw_sequence_changed":0,"all_observed_exact_families":3,"recurrence_category":"exact","is_consensus_representative":1,"has_unassessed_edge":0,"HQ_C4":1,"HQ_C4_fraction":3.174401625293632e-05,"blocked_reference_or_composite_evidence":false,"known_prefix_nt":10,"irregular_indel_event_proven":false,"full_feature":702},{"library":"barcode11","state_index":2176,"state_id":"IP_58e834bd94bbba","sequence":"ACACACATACACACACGCA","length":19,"raw_reads":1816,"HQ_reads":1182,"raw_representative_families":770,"HQ_representative_families":500,"strict_grammar":1,"prefix_end":16,"features":[5,21,163,1351],"constant_overlap":0,"structure_flags":"{}","anchor_statuses":"legacy_context_supported|legacy_exact57|legacy_guarded_fallback|rescued_no_exact8","endpoint_status":"observed_marker_with_primary_anchor_evidence","downstream_coordinate_status":"anchored_prefix","raw_sequence_changed":0,"all_observed_exact_families":770,"recurrence_category":"regular","is_consensus_representative":1,"has_unassessed_edge":0,"HQ_C4":334,"HQ_C4_fraction":0.010602501428480732,"blocked_reference_or_composite_evidence":false,"known_prefix_nt":16,"irregular_indel_event_proven":null,"full_feature":163},{"library":"barcode11","state_index":2188,"state_id":"IP_5943b92ceff0df","sequence":"ACACACACACAAACGCA","length":17,"raw_reads":1,"HQ_reads":1,"raw_representative_families":1,"HQ_representative_families":1,"strict_grammar":0,"prefix_end":10,"features":[109],"constant_overlap":0,"structure_flags":"{}","anchor_statuses":"legacy_context_supported","endpoint_status":"observed_marker_with_primary_anchor_evidence","downstream_coordinate_status":"unassigned","raw_sequence_changed":0,"all_observed_exact_families":1,"recurrence_category":"edge","is_consensus_representative":1,"has_unassessed_edge":1,"HQ_C4":1,"HQ_C4_fraction":3.174401625293632e-05,"blocked_reference_or_composite_evidence":false,"known_prefix_nt":10,"irregular_indel_event_proven":false,"full_feature":109},{"library":"barcode11","state_index":2193,"state_id":"IP_59712720952c4e","sequence":"AGCATATACACACACACACGCA","length":22,"raw_reads":5,"HQ_reads":3,"raw_representative_families":5,"HQ_representative_families":3,"strict_grammar":0,"prefix_end":0,"features":[534],"constant_overlap":0,"structure_flags":"{}","anchor_statuses":"legacy_context_supported|legacy_exact57|rescued_no_exact8","endpoint_status":"observed_marker_with_primary_anchor_evidence","downstream_coordinate_status":"unassigned","raw_sequence_changed":0,"all_observed_exact_families":5,"recurrence_category":"edge","is_consensus_representative":1,"has_unassessed_edge":1,"HQ_C4":3,"HQ_C4_fraction":9.523204875880896e-05,"blocked_reference_or_composite_evidence":false,"known_prefix_nt":0,"irregular_indel_event_proven":false,"full_feature":534},{"library":"barcode11","state_index":2194,"state_id":"IP_598237b6147d68","sequence":"AGATATACACACGCA","length":15,"raw_reads":5,"HQ_reads":3,"raw_representative_families":5,"HQ_representative_families":3,"strict_grammar":0,"prefix_end":0,"features":[525],"constant_overlap":0,"structure_flags":"{}","anchor_statuses":"legacy_exact57","endpoint_status":"observed_marker_with_primary_anchor_evidence","downstream_coordinate_status":"unassigned","raw_sequence_changed":0,"all_observed_exact_families":5,"recurrence_category":"edge","is_consensus_representative":1,"has_unassessed_edge":1,"HQ_C4":3,"HQ_C4_fraction":9.523204875880896e-05,"blocked_reference_or_composite_evidence":false,"known_prefix_nt":0,"irregular_indel_event_proven":false,"full_feature":525},{"library":"barcode11","state_index":2203,"state_id":"IP_59ca5122c1dc3f","sequence":"AGGACATACACACACACGCA","length":20,"raw_reads":7,"HQ_reads":3,"raw_representative_families":2,"HQ_representative_families":1,"strict_grammar":0,"prefix_end":0,"features":[536],"constant_overlap":0,"structure_flags":"{}","anchor_statuses":"legacy_exact57|rescued_no_exact8","endpoint_status":"observed_marker_with_primary_anchor_evidence","downstream_coordinate_status":"unassigned","raw_sequence_changed":0,"all_observed_exact_families":7,"recurrence_category":"edge","is_consensus_representative":1,"has_unassessed_edge":1,"HQ_C4":1,"HQ_C4_fraction":3.174401625293632e-05,"blocked_reference_or_composite_evidence":false,"known_prefix_nt":0,"irregular_indel_event_proven":false,"full_feature":536},{"library":"barcode11","state_index":2210,"state_id":"IP_5a2a60e83f4224","sequence":"ACATACACACACATACGCA","length":19,"raw_reads":80,"HQ_reads":49,"raw_representative_families":62,"HQ_representative_families":43,"strict_grammar":1,"prefix_end":16,"features":[3,8,15,33,303,1345,1391],"constant_overlap":0,"structure_flags":"{}","anchor_statuses":"legacy_context_supported|legacy_exact57|rescued_no_exact8","endpoint_status":"observed_marker_with_primary_anchor_evidence","downstream_coordinate_status":"anchored_prefix","raw_sequence_changed":0,"all_observed_exact_families":62,"recurrence_category":"regular","is_consensus_representative":1,"has_unassessed_edge":0,"HQ_C4":43,"HQ_C4_fraction":0.0013649926988762618,"blocked_reference_or_composite_evidence":false,"known_prefix_nt":16,"irregular_indel_event_proven":null,"full_feature":303},{"library":"barcode11","state_index":2213,"state_id":"IP_5a3d55493accb3","sequence":"GATACAGACACACACACGCA","length":20,"raw_reads":21,"HQ_reads":1,"raw_representative_families":19,"HQ_representative_families":1,"strict_grammar":0,"prefix_end":0,"features":[1020,1265],"constant_overlap":0,"structure_flags":"{}","anchor_statuses":"legacy_context_supported|legacy_exact57|rescued_no_exact8","endpoint_status":"observed_marker_with_primary_anchor_evidence","downstream_coordinate_status":"unassigned","raw_sequence_changed":0,"all_observed_exact_families":21,"recurrence_category":"exact","is_consensus_representative":1,"has_unassessed_edge":1,"HQ_C4":1,"HQ_C4_fraction":3.174401625293632e-05,"blocked_reference_or_composite_evidence":false,"known_prefix_nt":0,"irregular_indel_event_proven":false,"full_feature":1020},{"library":"barcode11","state_index":2214,"state_id":"IP_5a4a41206c45ee","sequence":"ACATATACACCCACACGCA","length":19,"raw_reads":26,"HQ_reads":13,"raw_representative_families":6,"HQ_representative_families":3,"strict_grammar":0,"prefix_end":10,"features":[3,4,15,18,441,1205,1345,1348],"constant_overlap":0,"structure_flags":"{}","anchor_statuses":"legacy_context_supported|legacy_exact57|legacy_guarded_fallback|rescued_no_exact8","endpoint_status":"observed_marker_with_primary_anchor_evidence","downstream_coordinate_status":"unassigned","raw_sequence_changed":0,"all_observed_exact_families":20,"recurrence_category":"exact","is_consensus_representative":1,"has_unassessed_edge":0,"HQ_C4":3,"HQ_C4_fraction":9.523204875880896e-05,"blocked_reference_or_composite_evidence":false,"known_prefix_nt":10,"irregular_indel_event_proven":false,"full_feature":441},{"library":"barcode11","state_index":2223,"state_id":"IP_5ab7e91831838e","sequence":"ACATACACACACA","length":13,"raw_reads":8,"HQ_reads":2,"raw_representative_families":8,"HQ_representative_families":2,"strict_grammar":0,"prefix_end":12,"features":[3,15,245,1345],"constant_overlap":0,"structure_flags":"{}","anchor_statuses":"legacy_context_supported|legacy_exact57|rescued_no_exact8","endpoint_status":"primary_body_without_exact_GCA","downstream_coordinate_status":"unassigned","raw_sequence_changed":0,"all_observed_exact_families":8,"recurrence_category":"edge","is_consensus_representative":1,"has_unassessed_edge":1,"HQ_C4":2,"HQ_C4_fraction":6.348803250587264e-05,"blocked_reference_or_composite_evidence":false,"known_prefix_nt":12,"irregular_indel_event_proven":false,"full_feature":245},{"library":"barcode11","state_index":2224,"state_id":"IP_5ac020e8539588","sequence":"ATATGTACACACGCA","length":15,"raw_reads":2,"HQ_reads":1,"raw_representative_families":2,"HQ_representative_families":1,"strict_grammar":0,"prefix_end":4,"features":[0,3,14,16,816,1257,1344,1346],"constant_overlap":0,"structure_flags":"{}","anchor_statuses":"legacy_context_supported|legacy_exact57","endpoint_status":"observed_marker_with_primary_anchor_evidence","downstream_coordinate_status":"unassigned","raw_sequence_changed":0,"all_observed_exact_families":2,"recurrence_category":"exact","is_consensus_representative":1,"has_unassessed_edge":0,"HQ_C4":1,"HQ_C4_fraction":3.174401625293632e-05,"blocked_reference_or_composite_evidence":false,"known_prefix_nt":4,"irregular_indel_event_proven":false,"full_feature":816},{"library":"barcode11","state_index":2227,"state_id":"IP_5adcee864f576a","sequence":"GTAAATATATACACACACACGCA","length":23,"raw_reads":1,"HQ_reads":1,"raw_representative_families":1,"HQ_representative_families":1,"strict_grammar":0,"prefix_end":0,"features":[1112],"constant_overlap":0,"structure_flags":"{}","anchor_statuses":"legacy_exact57","endpoint_status":"observed_marker_with_primary_anchor_evidence","downstream_coordinate_status":"unassigned","raw_sequence_changed":0,"all_observed_exact_families":1,"recurrence_category":"edge","is_consensus_representative":1,"has_unassessed_edge":1,"HQ_C4":1,"HQ_C4_fraction":3.174401625293632e-05,"blocked_reference_or_composite_evidence":false,"known_prefix_nt":0,"irregular_indel_event_proven":false,"full_feature":1112},{"library":"barcode11","state_index":2231,"state_id":"IP_5b02edd2c7b45e","sequence":"CACATATACACATACACGCA","length":20,"raw_reads":10,"HQ_reads":6,"raw_representative_families":6,"HQ_representative_families":3,"strict_grammar":0,"prefix_end":0,"features":[880],"constant_overlap":0,"structure_flags":"{}","anchor_statuses":"legacy_context_supported|legacy_exact57|rescued_no_exact8","endpoint_status":"observed_marker_with_primary_anchor_evidence","downstream_coordinate_status":"unassigned","raw_sequence_changed":0,"all_observed_exact_families":10,"recurrence_category":"edge","is_consensus_representative":1,"has_unassessed_edge":1,"HQ_C4":3,"HQ_C4_fraction":9.523204875880896e-05,"blocked_reference_or_composite_evidence":false,"known_prefix_nt":0,"irregular_indel_event_proven":false,"full_feature":880},{"library":"barcode11","state_index":2244,"state_id":"IP_5b7738296520fd","sequence":"ACATACACACACACTCA","length":17,"raw_reads":5,"HQ_reads":1,"raw_representative_families":4,"HQ_representative_families":1,"strict_grammar":0,"prefix_end":14,"features":[3,15,300,1345],"constant_overlap":0,"structure_flags":"{}","anchor_statuses":"legacy_context_supported|legacy_exact57|rescued_no_exact8","endpoint_status":"primary_body_without_exact_GCA","downstream_coordinate_status":"unassigned","raw_sequence_changed":0,"all_observed_exact_families":5,"recurrence_category":"edge","is_consensus_representative":1,"has_unassessed_edge":1,"HQ_C4":1,"HQ_C4_fraction":3.174401625293632e-05,"blocked_reference_or_composite_evidence":false,"known_prefix_nt":14,"irregular_indel_event_proven":false,"full_feature":300},{"library":"barcode11","state_index":2255,"state_id":"IP_5be20bb3a2b1d7","sequence":"AAACATATACACACACACGCA","length":21,"raw_reads":10,"HQ_reads":3,"raw_representative_families":2,"HQ_representative_families":1,"strict_grammar":0,"prefix_end":0,"features":[54],"constant_overlap":0,"structure_flags":"{}","anchor_statuses":"legacy_context_supported|legacy_exact57|legacy_guarded_fallback|rescued_no_exact8","endpoint_status":"observed_marker_with_primary_anchor_evidence","downstream_coordinate_status":"unassigned","raw_sequence_changed":0,"all_observed_exact_families":10,"recurrence_category":"edge","is_consensus_representative":1,"has_unassessed_edge":1,"HQ_C4":1,"HQ_C4_fraction":3.174401625293632e-05,"blocked_reference_or_composite_evidence":false,"known_prefix_nt":0,"irregular_indel_event_proven":false,"full_feature":54},{"library":"barcode11","state_index":2259,"state_id":"IP_5c1524ea67cf6c","sequence":"ACAGACACACACACACACGCA","length":21,"raw_reads":16,"HQ_reads":1,"raw_representative_families":10,"HQ_representative_families":1,"strict_grammar":0,"prefix_end":2,"features":[222],"constant_overlap":0,"structure_flags":"{}","anchor_statuses":"legacy_context_supported|legacy_exact57|rescued_no_exact8","endpoint_status":"observed_marker_with_primary_anchor_evidence","downstream_coordinate_status":"unassigned","raw_sequence_changed":0,"all_observed_exact_families":16,"recurrence_category":"edge","is_consensus_representative":1,"has_unassessed_edge":1,"HQ_C4":1,"HQ_C4_fraction":3.174401625293632e-05,"blocked_reference_or_composite_evidence":false,"known_prefix_nt":2,"irregular_indel_event_proven":false,"full_feature":222},{"library":"barcode11","state_index":2260,"state_id":"IP_5c15bb36f35570","sequence":"ATATAGCATACACACACGCA","length":20,"raw_reads":1,"HQ_reads":1,"raw_representative_families":1,"HQ_representative_families":1,"strict_grammar":0,"prefix_end":4,"features":[0,3,14,16,696,1253,1344,1346],"constant_overlap":0,"structure_flags":"{}","anchor_statuses":"legacy_exact57","endpoint_status":"observed_marker_with_primary_anchor_evidence","downstream_coordinate_status":"unassigned","raw_sequence_changed":0,"all_observed_exact_families":1,"recurrence_category":"exact","is_consensus_representative":1,"has_unassessed_edge":0,"HQ_C4":1,"HQ_C4_fraction":3.174401625293632e-05,"blocked_reference_or_composite_evidence":false,"known_prefix_nt":4,"irregular_indel_event_proven":false,"full_feature":696},{"library":"barcode11","state_index":2262,"state_id":"IP_5c29ec21de0eee","sequence":"ACATATACATACACGCA","length":17,"raw_reads":21,"HQ_reads":5,"raw_representative_families":21,"HQ_representative_families":5,"strict_grammar":1,"prefix_end":14,"features":[3,4,6,15,18,27,453,1345,1348,1364],"constant_overlap":0,"structure_flags":"{}","anchor_statuses":"legacy_context_supported|legacy_exact57|rescued_no_exact8","endpoint_status":"observed_marker_with_primary_anchor_evidence","downstream_coordinate_status":"anchored_prefix","raw_sequence_changed":0,"all_observed_exact_families":21,"recurrence_category":"regular","is_consensus_representative":1,"has_unassessed_edge":0,"HQ_C4":5,"HQ_C4_fraction":0.00015872008126468161,"blocked_reference_or_composite_evidence":false,"known_prefix_nt":14,"irregular_indel_event_proven":null,"full_feature":453},{"library":"barcode11","state_index":2267,"state_id":"IP_5c469c34f05ae7","sequence":"ACACAACACACACGCA","length":16,"raw_reads":5,"HQ_reads":2,"raw_representative_families":4,"HQ_representative_families":1,"strict_grammar":0,"prefix_end":4,"features":[107,1224],"constant_overlap":0,"structure_flags":"{}","anchor_statuses":"legacy_context_supported|legacy_exact57|rescued_no_exact8","endpoint_status":"observed_marker_with_primary_anchor_evidence","downstream_coordinate_status":"unassigned","raw_sequence_changed":0,"all_observed_exact_families":5,"recurrence_category":"exact","is_consensus_representative":1,"has_unassessed_edge":0,"HQ_C4":1,"HQ_C4_fraction":3.174401625293632e-05,"blocked_reference_or_composite_evidence":false,"known_prefix_nt":4,"irregular_indel_event_proven":false,"full_feature":107},{"library":"barcode11","state_index":2276,"state_id":"IP_5c9dc67fe927b5","sequence":"AATATATACACACACACACGCA","length":22,"raw_reads":23,"HQ_reads":8,"raw_representative_families":23,"HQ_representative_families":8,"strict_grammar":0,"prefix_end":0,"features":[96],"constant_overlap":0,"structure_flags":"{}","anchor_statuses":"legacy_context_supported|legacy_exact57|legacy_guarded_fallback|rescued_no_exact8","endpoint_status":"observed_marker_with_primary_anchor_evidence","downstream_coordinate_status":"unassigned","raw_sequence_changed":0,"all_observed_exact_families":23,"recurrence_category":"edge","is_consensus_representative":1,"has_unassessed_edge":1,"HQ_C4":8,"HQ_C4_fraction":0.00025395213002349056,"blocked_reference_or_composite_evidence":false,"known_prefix_nt":0,"irregular_indel_event_proven":false,"full_feature":96},{"library":"barcode11","state_index":2278,"state_id":"IP_5cbeff50a0cf18","sequence":"ACATACACACACGCACGCA","length":19,"raw_reads":41,"HQ_reads":26,"raw_representative_families":10,"HQ_representative_families":8,"strict_grammar":0,"prefix_end":12,"features":[3,15,308,1345],"constant_overlap":0,"structure_flags":"{}","anchor_statuses":"legacy_context_supported|legacy_exact57|legacy_guarded_fallback|rescued_no_exact8","endpoint_status":"observed_marker_with_primary_anchor_evidence","downstream_coordinate_status":"unassigned","raw_sequence_changed":0,"all_observed_exact_families":39,"recurrence_category":"edge","is_consensus_representative":1,"has_unassessed_edge":1,"HQ_C4":8,"HQ_C4_fraction":0.00025395213002349056,"blocked_reference_or_composite_evidence":false,"known_prefix_nt":12,"irregular_indel_event_proven":false,"full_feature":308},{"library":"barcode11","state_index":2279,"state_id":"IP_5ccf69e44c5ced","sequence":"CATATATACATACACACCA","length":19,"raw_reads":1,"HQ_reads":1,"raw_representative_families":1,"HQ_representative_families":1,"strict_grammar":0,"prefix_end":0,"features":[943],"constant_overlap":0,"structure_flags":"{}","anchor_statuses":"rescued_no_exact8","endpoint_status":"primary_body_without_exact_GCA","downstream_coordinate_status":"unassigned","raw_sequence_changed":0,"all_observed_exact_families":1,"recurrence_category":"edge","is_consensus_representative":1,"has_unassessed_edge":1,"HQ_C4":1,"HQ_C4_fraction":3.174401625293632e-05,"blocked_reference_or_composite_evidence":false,"known_prefix_nt":0,"irregular_indel_event_proven":false,"full_feature":943},{"library":"barcode11","state_index":2293,"state_id":"IP_5d1fa187add37e","sequence":"ACATATACGATACCA","length":15,"raw_reads":1,"HQ_reads":1,"raw_representative_families":1,"HQ_representative_families":1,"strict_grammar":0,"prefix_end":8,"features":[3,4,15,18,460,1330,1345,1348],"constant_overlap":0,"structure_flags":"{}","anchor_statuses":"legacy_exact57","endpoint_status":"primary_body_without_exact_GCA","downstream_coordinate_status":"unassigned","raw_sequence_changed":0,"all_observed_exact_families":1,"recurrence_category":"exact","is_consensus_representative":1,"has_unassessed_edge":1,"HQ_C4":1,"HQ_C4_fraction":3.174401625293632e-05,"blocked_reference_or_composite_evidence":false,"known_prefix_nt":8,"irregular_indel_event_proven":false,"full_feature":460},{"library":"barcode11","state_index":2307,"state_id":"IP_5da42548ed3fca","sequence":"TGCCCGAAGGACCGCGCACCTGGTGCATGACCCGCAAGCCCGGCGCCTGAGTCGACAATCAACCTCTGGATTACCGAGGGCCTAAAGGACGAAACACCGGATATATACACACACACGCA","length":119,"raw_reads":1,"HQ_reads":1,"raw_representative_families":1,"HQ_representative_families":1,"strict_grammar":0,"prefix_end":0,"features":[1184,1338],"constant_overlap":0,"structure_flags":"{}","anchor_statuses":"legacy_ambiguity_resolved","endpoint_status":"observed_marker_with_primary_anchor_evidence","downstream_coordinate_status":"unassigned","raw_sequence_changed":0,"all_observed_exact_families":1,"recurrence_category":"exact","is_consensus_representative":1,"has_unassessed_edge":1,"HQ_C4":1,"HQ_C4_fraction":3.174401625293632e-05,"blocked_reference_or_composite_evidence":false,"known_prefix_nt":0,"irregular_indel_event_proven":false,"full_feature":1184},{"library":"barcode11","state_index":2315,"state_id":"IP_5e157d3f2b5a5c","sequence":"GACATACACACACACACACACGCA","length":24,"raw_reads":5,"HQ_reads":2,"raw_representative_families":4,"HQ_representative_families":2,"strict_grammar":0,"prefix_end":0,"features":[988],"constant_overlap":0,"structure_flags":"{}","anchor_statuses":"legacy_context_supported|legacy_exact57","endpoint_status":"observed_marker_with_primary_anchor_evidence","downstream_coordinate_status":"unassigned","raw_sequence_changed":0,"all_observed_exact_families":5,"recurrence_category":"edge","is_consensus_representative":1,"has_unassessed_edge":1,"HQ_C4":2,"HQ_C4_fraction":6.348803250587264e-05,"blocked_reference_or_composite_evidence":false,"known_prefix_nt":0,"irregular_indel_event_proven":false,"full_feature":988},{"library":"barcode11","state_index":2316,"state_id":"IP_5e3b10978259cd","sequence":"ATATACACTCACACGCA","length":17,"raw_reads":1,"HQ_reads":1,"raw_representative_families":1,"HQ_representative_families":1,"strict_grammar":0,"prefix_end":8,"features":[0,3,14,16,678,1322,1344,1346],"constant_overlap":0,"structure_flags":"{}","anchor_statuses":"legacy_exact57","endpoint_status":"observed_marker_with_primary_anchor_evidence","downstream_coordinate_status":"unassigned","raw_sequence_changed":0,"all_observed_exact_families":1,"recurrence_category":"exact","is_consensus_representative":1,"has_unassessed_edge":0,"HQ_C4":1,"HQ_C4_fraction":3.174401625293632e-05,"blocked_reference_or_composite_evidence":false,"known_prefix_nt":8,"irregular_indel_event_proven":false,"full_feature":678},{"library":"barcode11","state_index":2327,"state_id":"IP_5ec2b231e497c3","sequence":"CAGTATACACACACGCA","length":17,"raw_reads":1,"HQ_reads":1,"raw_representative_families":1,"HQ_representative_families":1,"strict_grammar":0,"prefix_end":0,"features":[905],"constant_overlap":0,"structure_flags":"{}","anchor_statuses":"legacy_exact57","endpoint_status":"observed_marker_with_primary_anchor_evidence","downstream_coordinate_status":"unassigned","raw_sequence_changed":0,"all_observed_exact_families":1,"recurrence_category":"edge","is_consensus_representative":1,"has_unassessed_edge":1,"HQ_C4":1,"HQ_C4_fraction":3.174401625293632e-05,"blocked_reference_or_composite_evidence":false,"known_prefix_nt":0,"irregular_indel_event_proven":false,"full_feature":905},{"library":"barcode11","state_index":2332,"state_id":"IP_5eedd7ef2a4717","sequence":"GACACACACACACACACA","length":18,"raw_reads":2,"HQ_reads":1,"raw_representative_families":2,"HQ_representative_families":1,"strict_grammar":0,"prefix_end":0,"features":[974],"constant_overlap":0,"structure_flags":"{}","anchor_statuses":"legacy_context_supported|legacy_exact57","endpoint_status":"primary_body_without_exact_GCA","downstream_coordinate_status":"unassigned","raw_sequence_changed":0,"all_observed_exact_families":2,"recurrence_category":"edge","is_consensus_representative":1,"has_unassessed_edge":1,"HQ_C4":1,"HQ_C4_fraction":3.174401625293632e-05,"blocked_reference_or_composite_evidence":false,"known_prefix_nt":0,"irregular_indel_event_proven":false,"full_feature":974},{"library":"barcode11","state_index":2341,"state_id":"IP_5f13b24331b898","sequence":"ACTCACACACACGCA","length":15,"raw_reads":1,"HQ_reads":1,"raw_representative_families":1,"HQ_representative_families":1,"strict_grammar":0,"prefix_end":2,"features":[506],"constant_overlap":0,"structure_flags":"{}","anchor_statuses":"legacy_exact57","endpoint_status":"observed_marker_with_primary_anchor_evidence","downstream_coordinate_status":"unassigned","raw_sequence_changed":0,"all_observed_exact_families":1,"recurrence_category":"edge","is_consensus_representative":1,"has_unassessed_edge":1,"HQ_C4":1,"HQ_C4_fraction":3.174401625293632e-05,"blocked_reference_or_composite_evidence":false,"known_prefix_nt":2,"irregular_indel_event_proven":false,"full_feature":506},{"library":"barcode11","state_index":2342,"state_id":"IP_5f1e882c48725a","sequence":"CACATACACACACACACA","length":18,"raw_reads":5,"HQ_reads":2,"raw_representative_families":2,"HQ_representative_families":1,"strict_grammar":0,"prefix_end":0,"features":[867],"constant_overlap":0,"structure_flags":"{}","anchor_statuses":"legacy_context_supported|legacy_exact57|rescued_no_exact8","endpoint_status":"primary_body_without_exact_GCA","downstream_coordinate_status":"unassigned","raw_sequence_changed":0,"all_observed_exact_families":5,"recurrence_category":"edge","is_consensus_representative":1,"has_unassessed_edge":1,"HQ_C4":1,"HQ_C4_fraction":3.174401625293632e-05,"blocked_reference_or_composite_evidence":false,"known_prefix_nt":0,"irregular_indel_event_proven":false,"full_feature":867},{"library":"barcode11","state_index":2344,"state_id":"IP_5f2ed1e7c7dd28","sequence":"TATATACACACACACACACGCA","length":22,"raw_reads":24,"HQ_reads":6,"raw_representative_families":24,"HQ_representative_families":6,"strict_grammar":0,"prefix_end":0,"features":[1162],"constant_overlap":0,"structure_flags":"{}","anchor_statuses":"legacy_context_supported|legacy_exact57|legacy_guarded_fallback|rescued_no_exact8","endpoint_status":"observed_marker_with_primary_anchor_evidence","downstream_coordinate_status":"unassigned","raw_sequence_changed":0,"all_observed_exact_families":24,"recurrence_category":"edge","is_consensus_representative":1,"has_unassessed_edge":1,"HQ_C4":5,"HQ_C4_fraction":0.00015872008126468161,"blocked_reference_or_composite_evidence":false,"known_prefix_nt":0,"irregular_indel_event_proven":false,"full_feature":1162},{"library":"barcode11","state_index":2347,"state_id":"IP_5f4fdab7fa51f9","sequence":"ATATATATACACACACGTA","length":19,"raw_reads":2,"HQ_reads":2,"raw_representative_families":2,"HQ_representative_families":2,"strict_grammar":0,"prefix_end":16,"features":[0,3,4,5,14,16,20,24,797,1344,1346,1350,1358],"constant_overlap":0,"structure_flags":"{}","anchor_statuses":"legacy_context_supported|rescued_no_exact8","endpoint_status":"primary_body_without_exact_GCA","downstream_coordinate_status":"unassigned","raw_sequence_changed":0,"all_observed_exact_families":2,"recurrence_category":"edge","is_consensus_representative":1,"has_unassessed_edge":1,"HQ_C4":2,"HQ_C4_fraction":6.348803250587264e-05,"blocked_reference_or_composite_evidence":false,"known_prefix_nt":16,"irregular_indel_event_proven":false,"full_feature":797},{"library":"barcode11","state_index":2349,"state_id":"IP_5f91a0bde46f6c","sequence":"AACATATACACACACACACGCA","length":22,"raw_reads":12,"HQ_reads":6,"raw_representative_families":12,"HQ_representative_families":6,"strict_grammar":0,"prefix_end":0,"features":[79],"constant_overlap":0,"structure_flags":"{}","anchor_statuses":"legacy_context_supported|legacy_exact57|rescued_no_exact8","endpoint_status":"observed_marker_with_primary_anchor_evidence","downstream_coordinate_status":"unassigned","raw_sequence_changed":0,"all_observed_exact_families":12,"recurrence_category":"edge","is_consensus_representative":1,"has_unassessed_edge":1,"HQ_C4":6,"HQ_C4_fraction":0.00019046409751761792,"blocked_reference_or_composite_evidence":false,"known_prefix_nt":0,"irregular_indel_event_proven":false,"full_feature":79},{"library":"barcode11","state_index":2358,"state_id":"IP_6000bebcf57025","sequence":"ATATAGACACACACGCA","length":17,"raw_reads":9,"HQ_reads":1,"raw_representative_families":6,"HQ_representative_families":1,"strict_grammar":0,"prefix_end":4,"features":[0,3,14,16,691,1249,1344,1346],"constant_overlap":0,"structure_flags":"{}","anchor_statuses":"legacy_context_supported|legacy_exact57|rescued_no_exact8","endpoint_status":"observed_marker_with_primary_anchor_evidence","downstream_coordinate_status":"unassigned","raw_sequence_changed":0,"all_observed_exact_families":9,"recurrence_category":"exact","is_consensus_representative":1,"has_unassessed_edge":0,"HQ_C4":1,"HQ_C4_fraction":3.174401625293632e-05,"blocked_reference_or_composite_evidence":false,"known_prefix_nt":4,"irregular_indel_event_proven":false,"full_feature":691},{"library":"barcode11","state_index":2360,"state_id":"IP_600b862fc38cd5","sequence":"CAGGATATACACACACACGCA","length":21,"raw_reads":5,"HQ_reads":2,"raw_representative_families":5,"HQ_representative_families":2,"strict_grammar":0,"prefix_end":0,"features":[900],"constant_overlap":0,"structure_flags":"{}","anchor_statuses":"legacy_context_supported|legacy_exact57","endpoint_status":"observed_marker_with_primary_anchor_evidence","downstream_coordinate_status":"unassigned","raw_sequence_changed":0,"all_observed_exact_families":5,"recurrence_category":"edge","is_consensus_representative":1,"has_unassessed_edge":1,"HQ_C4":2,"HQ_C4_fraction":6.348803250587264e-05,"blocked_reference_or_composite_evidence":false,"known_prefix_nt":0,"irregular_indel_event_proven":false,"full_feature":900},{"library":"barcode11","state_index":2362,"state_id":"IP_603ded04e2c690","sequence":"CACACACACACACACGCA","length":18,"raw_reads":298,"HQ_reads":135,"raw_representative_families":107,"HQ_representative_families":46,"strict_grammar":0,"prefix_end":0,"features":[859],"constant_overlap":0,"structure_flags":"{}","anchor_statuses":"legacy_context_supported|legacy_exact57|legacy_guarded_fallback|rescued_no_exact8","endpoint_status":"observed_marker_with_primary_anchor_evidence","downstream_coordinate_status":"unassigned","raw_sequence_changed":0,"all_observed_exact_families":291,"recurrence_category":"edge","is_consensus_representative":1,"has_unassessed_edge":1,"HQ_C4":45,"HQ_C4_fraction":0.0014284807313821345,"blocked_reference_or_composite_evidence":false,"known_prefix_nt":0,"irregular_indel_event_proven":false,"full_feature":859},{"library":"barcode11","state_index":2364,"state_id":"IP_60516cdd7a7112","sequence":"ATATATACGCACACACGCA","length":19,"raw_reads":43,"HQ_reads":20,"raw_representative_families":11,"HQ_representative_families":6,"strict_grammar":0,"prefix_end":8,"features":[0,3,4,14,16,20,782,1332,1344,1346,1350],"constant_overlap":0,"structure_flags":"{}","anchor_statuses":"legacy_context_supported|legacy_exact57|rescued_no_exact8","endpoint_status":"observed_marker_with_primary_anchor_evidence","downstream_coordinate_status":"unassigned","raw_sequence_changed":0,"all_observed_exact_families":39,"recurrence_category":"exact","is_consensus_representative":1,"has_unassessed_edge":0,"HQ_C4":6,"HQ_C4_fraction":0.00019046409751761792,"blocked_reference_or_composite_evidence":false,"known_prefix_nt":8,"irregular_indel_event_proven":false,"full_feature":782},{"library":"barcode11","state_index":2371,"state_id":"IP_607e7aa1642701","sequence":"ACACACACACATGCA","length":15,"raw_reads":6,"HQ_reads":2,"raw_representative_families":5,"HQ_representative_families":1,"strict_grammar":1,"prefix_end":12,"features":[7,29,149,1372],"constant_overlap":0,"structure_flags":"{}","anchor_statuses":"legacy_context_supported|legacy_exact57","endpoint_status":"observed_marker_with_primary_anchor_evidence","downstream_coordinate_status":"anchored_prefix","raw_sequence_changed":0,"all_observed_exact_families":5,"recurrence_category":"regular","is_consensus_representative":1,"has_unassessed_edge":0,"HQ_C4":1,"HQ_C4_fraction":3.174401625293632e-05,"blocked_reference_or_composite_evidence":false,"known_prefix_nt":12,"irregular_indel_event_proven":null,"full_feature":149},{"library":"barcode11","state_index":2375,"state_id":"IP_608be6e20deeeb","sequence":"ATATATACACACATACGCA","length":19,"raw_reads":87,"HQ_reads":60,"raw_representative_families":76,"HQ_representative_families":53,"strict_grammar":1,"prefix_end":16,"features":[0,3,4,8,14,16,20,33,751,1344,1346,1350,1400],"constant_overlap":0,"structure_flags":"{}","anchor_statuses":"legacy_context_supported|legacy_exact57|rescued_no_exact8","endpoint_status":"observed_marker_with_primary_anchor_evidence","downstream_coordinate_status":"anchored_prefix","raw_sequence_changed":0,"all_observed_exact_families":76,"recurrence_category":"regular","is_consensus_representative":1,"has_unassessed_edge":0,"HQ_C4":48,"HQ_C4_fraction":0.0015237127801409434,"blocked_reference_or_composite_evidence":false,"known_prefix_nt":16,"irregular_indel_event_proven":null,"full_feature":751},{"library":"barcode11","state_index":2378,"state_id":"IP_609d8932cbd861","sequence":"AGTATACACACACACACGCA","length":20,"raw_reads":12,"HQ_reads":2,"raw_representative_families":4,"HQ_representative_families":1,"strict_grammar":0,"prefix_end":0,"features":[537],"constant_overlap":0,"structure_flags":"{}","anchor_statuses":"legacy_context_supported|legacy_exact57|rescued_no_exact8","endpoint_status":"observed_marker_with_primary_anchor_evidence","downstream_coordinate_status":"unassigned","raw_sequence_changed":0,"all_observed_exact_families":12,"recurrence_category":"edge","is_consensus_representative":1,"has_unassessed_edge":1,"HQ_C4":1,"HQ_C4_fraction":3.174401625293632e-05,"blocked_reference_or_composite_evidence":false,"known_prefix_nt":0,"irregular_indel_event_proven":false,"full_feature":537},{"library":"barcode11","state_index":2385,"state_id":"IP_60eec64428f33f","sequence":"ACATATACACACACACGCAG","length":20,"raw_reads":40,"HQ_reads":21,"raw_representative_families":6,"HQ_representative_families":4,"strict_grammar":0,"prefix_end":16,"features":[3,4,15,18,400,1345,1348],"constant_overlap":0,"structure_flags":"{}","anchor_statuses":"legacy_context_supported|legacy_exact57|legacy_guarded_fallback|rescued_no_exact8","endpoint_status":"primary_body_without_exact_GCA","downstream_coordinate_status":"unassigned","raw_sequence_changed":0,"all_observed_exact_families":38,"recurrence_category":"edge","is_consensus_representative":1,"has_unassessed_edge":1,"HQ_C4":4,"HQ_C4_fraction":0.00012697606501174528,"blocked_reference_or_composite_evidence":false,"known_prefix_nt":16,"irregular_indel_event_proven":false,"full_feature":400},{"library":"barcode11","state_index":2389,"state_id":"IP_612ef022413caa","sequence":"TTATACACACACACACGCA","length":19,"raw_reads":16,"HQ_reads":13,"raw_representative_families":2,"HQ_representative_families":2,"strict_grammar":0,"prefix_end":0,"features":[1185],"constant_overlap":0,"structure_flags":"{}","anchor_statuses":"legacy_context_supported|legacy_exact57|rescued_no_exact8","endpoint_status":"observed_marker_with_primary_anchor_evidence","downstream_coordinate_status":"unassigned","raw_sequence_changed":0,"all_observed_exact_families":3,"recurrence_category":"edge","is_consensus_representative":1,"has_unassessed_edge":1,"HQ_C4":2,"HQ_C4_fraction":6.348803250587264e-05,"blocked_reference_or_composite_evidence":false,"known_prefix_nt":0,"irregular_indel_event_proven":false,"full_feature":1185},{"library":"barcode11","state_index":2395,"state_id":"IP_616019befa7af3","sequence":"CAGCACACACACACACGCA","length":19,"raw_reads":2,"HQ_reads":1,"raw_representative_families":2,"HQ_representative_families":1,"strict_grammar":0,"prefix_end":0,"features":[895],"constant_overlap":0,"structure_flags":"{}","anchor_statuses":"legacy_exact57","endpoint_status":"observed_marker_with_primary_anchor_evidence","downstream_coordinate_status":"unassigned","raw_sequence_changed":0,"all_observed_exact_families":2,"recurrence_category":"edge","is_consensus_representative":1,"has_unassessed_edge":1,"HQ_C4":1,"HQ_C4_fraction":3.174401625293632e-05,"blocked_reference_or_composite_evidence":false,"known_prefix_nt":0,"irregular_indel_event_proven":false,"full_feature":895},{"library":"barcode11","state_index":2397,"state_id":"IP_6172d66462b875","sequence":"ACACACACACACGCACGCA","length":19,"raw_reads":17,"HQ_reads":12,"raw_representative_families":4,"HQ_representative_families":3,"strict_grammar":0,"prefix_end":12,"features":[144],"constant_overlap":0,"structure_flags":"{}","anchor_statuses":"legacy_context_supported|legacy_exact57|legacy_guarded_fallback|rescued_no_exact8","endpoint_status":"observed_marker_with_primary_anchor_evidence","downstream_coordinate_status":"unassigned","raw_sequence_changed":0,"all_observed_exact_families":15,"recurrence_category":"edge","is_consensus_representative":1,"has_unassessed_edge":1,"HQ_C4":3,"HQ_C4_fraction":9.523204875880896e-05,"blocked_reference_or_composite_evidence":false,"known_prefix_nt":12,"irregular_indel_event_proven":false,"full_feature":144},{"library":"barcode11","state_index":2402,"state_id":"IP_61ba77137e9b98","sequence":"ACATATACACACACGCA","length":17,"raw_reads":5857,"HQ_reads":3388,"raw_representative_families":4853,"HQ_representative_families":2899,"strict_grammar":1,"prefix_end":14,"features":[3,4,15,18,415,1345,1348],"constant_overlap":0,"structure_flags":"{}","anchor_statuses":"legacy_context_supported|legacy_exact57|legacy_guarded_fallback|rescued_no_exact8","endpoint_status":"observed_marker_with_primary_anchor_evidence","downstream_coordinate_status":"anchored_prefix","raw_sequence_changed":0,"all_observed_exact_families":4862,"recurrence_category":"regular","is_consensus_representative":1,"has_unassessed_edge":0,"HQ_C4":1409,"HQ_C4_fraction":0.044727318900387274,"blocked_reference_or_composite_evidence":false,"known_prefix_nt":14,"irregular_indel_event_proven":null,"full_feature":415},{"library":"barcode11","state_index":2417,"state_id":"IP_62798a73ddc319","sequence":"ACATACACACACACACAACACACACGCA","length":28,"raw_reads":1,"HQ_reads":1,"raw_representative_families":1,"HQ_representative_families":1,"strict_grammar":0,"prefix_end":16,"features":[3,15,252,1217,1345],"constant_overlap":0,"structure_flags":"{}","anchor_statuses":"legacy_context_supported","endpoint_status":"observed_marker_with_primary_anchor_evidence","downstream_coordinate_status":"unassigned","raw_sequence_changed":0,"all_observed_exact_families":1,"recurrence_category":"exact","is_consensus_representative":1,"has_unassessed_edge":0,"HQ_C4":1,"HQ_C4_fraction":3.174401625293632e-05,"blocked_reference_or_composite_evidence":false,"known_prefix_nt":16,"irregular_indel_event_proven":false,"full_feature":252},{"library":"barcode11","state_index":2422,"state_id":"IP_629c1921b87e0d","sequence":"ACATACTTAACACACGCA","length":18,"raw_reads":13,"HQ_reads":7,"raw_representative_families":3,"HQ_representative_families":2,"strict_grammar":0,"prefix_end":6,"features":[3,15,357,1279,1345],"constant_overlap":0,"structure_flags":"{}","anchor_statuses":"legacy_exact57","endpoint_status":"observed_marker_with_primary_anchor_evidence","downstream_coordinate_status":"unassigned","raw_sequence_changed":0,"all_observed_exact_families":3,"recurrence_category":"exact","is_consensus_representative":1,"has_unassessed_edge":0,"HQ_C4":2,"HQ_C4_fraction":6.348803250587264e-05,"blocked_reference_or_composite_evidence":false,"known_prefix_nt":6,"irregular_indel_event_proven":false,"full_feature":357},{"library":"barcode11","state_index":2424,"state_id":"IP_62b91fb4919fa9","sequence":"AATATACACACACACGTA","length":18,"raw_reads":1,"HQ_reads":1,"raw_representative_families":1,"HQ_representative_families":1,"strict_grammar":0,"prefix_end":0,"features":[94],"constant_overlap":0,"structure_flags":"{}","anchor_statuses":"legacy_exact57","endpoint_status":"primary_body_without_exact_GCA","downstream_coordinate_status":"unassigned","raw_sequence_changed":0,"all_observed_exact_families":1,"recurrence_category":"edge","is_consensus_representative":1,"has_unassessed_edge":1,"HQ_C4":1,"HQ_C4_fraction":3.174401625293632e-05,"blocked_reference_or_composite_evidence":false,"known_prefix_nt":0,"irregular_indel_event_proven":false,"full_feature":94},{"library":"barcode11","state_index":2429,"state_id":"IP_62e1565cf29386","sequence":"GTATATACACACACGCA","length":17,"raw_reads":14,"HQ_reads":4,"raw_representative_families":11,"HQ_representative_families":2,"strict_grammar":0,"prefix_end":0,"features":[1131],"constant_overlap":0,"structure_flags":"{}","anchor_statuses":"legacy_context_supported|legacy_exact57|rescued_no_exact8","endpoint_status":"observed_marker_with_primary_anchor_evidence","downstream_coordinate_status":"unassigned","raw_sequence_changed":0,"all_observed_exact_families":14,"recurrence_category":"edge","is_consensus_representative":1,"has_unassessed_edge":1,"HQ_C4":2,"HQ_C4_fraction":6.348803250587264e-05,"blocked_reference_or_composite_evidence":false,"known_prefix_nt":0,"irregular_indel_event_proven":false,"full_feature":1131},{"library":"barcode11","state_index":2432,"state_id":"IP_62f7798e3d710a","sequence":"GATATATACACACACACACGCA","length":22,"raw_reads":56,"HQ_reads":17,"raw_representative_families":55,"HQ_representative_families":17,"strict_grammar":0,"prefix_end":0,"features":[1035],"constant_overlap":0,"structure_flags":"{}","anchor_statuses":"legacy_context_supported|legacy_exact57|legacy_guarded_fallback|rescued_no_exact8","endpoint_status":"observed_marker_with_primary_anchor_evidence","downstream_coordinate_status":"unassigned","raw_sequence_changed":0,"all_observed_exact_families":56,"recurrence_category":"edge","is_consensus_representative":1,"has_unassessed_edge":1,"HQ_C4":17,"HQ_C4_fraction":0.0005396482762999175,"blocked_reference_or_composite_evidence":false,"known_prefix_nt":0,"irregular_indel_event_proven":false,"full_feature":1035},{"library":"barcode11","state_index":2436,"state_id":"IP_63042598529590","sequence":"ACATGTACACACACACGCA","length":19,"raw_reads":61,"HQ_reads":31,"raw_representative_families":11,"HQ_representative_families":7,"strict_grammar":0,"prefix_end":4,"features":[3,15,489,1240,1345],"constant_overlap":0,"structure_flags":"{}","anchor_statuses":"legacy_context_supported|legacy_exact57|legacy_guarded_fallback|rescued_no_exact8","endpoint_status":"observed_marker_with_primary_anchor_evidence","downstream_coordinate_status":"unassigned","raw_sequence_changed":0,"all_observed_exact_families":46,"recurrence_category":"exact","is_consensus_representative":1,"has_unassessed_edge":0,"HQ_C4":6,"HQ_C4_fraction":0.00019046409751761792,"blocked_reference_or_composite_evidence":false,"known_prefix_nt":4,"irregular_indel_event_proven":false,"full_feature":489},{"library":"barcode11","state_index":2437,"state_id":"IP_63066646468573","sequence":"GACACACACACACACACACACACGCA","length":26,"raw_reads":1,"HQ_reads":1,"raw_representative_families":1,"HQ_representative_families":1,"strict_grammar":0,"prefix_end":0,"features":[975],"constant_overlap":0,"structure_flags":"{}","anchor_statuses":"legacy_exact57","endpoint_status":"observed_marker_with_primary_anchor_evidence","downstream_coordinate_status":"unassigned","raw_sequence_changed":0,"all_observed_exact_families":1,"recurrence_category":"edge","is_consensus_representative":1,"has_unassessed_edge":1,"HQ_C4":1,"HQ_C4_fraction":3.174401625293632e-05,"blocked_reference_or_composite_evidence":false,"known_prefix_nt":0,"irregular_indel_event_proven":false,"full_feature":975},{"library":"barcode11","state_index":2454,"state_id":"IP_63f2c61c082fd1","sequence":"ATACACCTCACACACGCA","length":18,"raw_reads":1,"HQ_reads":1,"raw_representative_families":1,"HQ_representative_families":1,"strict_grammar":0,"prefix_end":6,"features":[0,14,575,1289,1344],"constant_overlap":0,"structure_flags":"{}","anchor_statuses":"legacy_exact57","endpoint_status":"observed_marker_with_primary_anchor_evidence","downstream_coordinate_status":"unassigned","raw_sequence_changed":0,"all_observed_exact_families":1,"recurrence_category":"exact","is_consensus_representative":1,"has_unassessed_edge":0,"HQ_C4":1,"HQ_C4_fraction":3.174401625293632e-05,"blocked_reference_or_composite_evidence":false,"known_prefix_nt":6,"irregular_indel_event_proven":false,"full_feature":575},{"library":"barcode11","state_index":2464,"state_id":"IP_644e9fabf57a5c","sequence":"ACATACACACACACGCGCA","length":19,"raw_reads":44,"HQ_reads":22,"raw_representative_families":9,"HQ_representative_families":3,"strict_grammar":0,"prefix_end":14,"features":[3,15,298,1345],"constant_overlap":0,"structure_flags":"{}","anchor_statuses":"legacy_context_supported|legacy_exact57|legacy_guarded_fallback|rescued_no_exact8","endpoint_status":"observed_marker_with_primary_anchor_evidence","downstream_coordinate_status":"unassigned","raw_sequence_changed":0,"all_observed_exact_families":35,"recurrence_category":"edge","is_consensus_representative":1,"has_unassessed_edge":1,"HQ_C4":3,"HQ_C4_fraction":9.523204875880896e-05,"blocked_reference_or_composite_evidence":false,"known_prefix_nt":14,"irregular_indel_event_proven":false,"full_feature":298},{"library":"barcode11","state_index":2468,"state_id":"IP_6475f85a848392","sequence":"ACATACATACACACACACACGCA","length":23,"raw_reads":6,"HQ_reads":4,"raw_representative_families":6,"HQ_representative_families":4,"strict_grammar":1,"prefix_end":20,"features":[3,5,15,23,335,1345,1353],"constant_overlap":0,"structure_flags":"{}","anchor_statuses":"legacy_context_supported|legacy_exact57|legacy_guarded_fallback","endpoint_status":"observed_marker_with_primary_anchor_evidence","downstream_coordinate_status":"anchored_prefix","raw_sequence_changed":0,"all_observed_exact_families":6,"recurrence_category":"regular","is_consensus_representative":1,"has_unassessed_edge":0,"HQ_C4":4,"HQ_C4_fraction":0.00012697606501174528,"blocked_reference_or_composite_evidence":false,"known_prefix_nt":20,"irregular_indel_event_proven":null,"full_feature":335},{"library":"barcode11","state_index":2474,"state_id":"IP_64cfede145fcd8","sequence":"ACATACACACACAAGCA","length":17,"raw_reads":1,"HQ_reads":1,"raw_representative_families":1,"HQ_representative_families":1,"strict_grammar":0,"prefix_end":12,"features":[3,15,248,1345],"constant_overlap":0,"structure_flags":"{}","anchor_statuses":"legacy_context_supported","endpoint_status":"observed_marker_with_primary_anchor_evidence","downstream_coordinate_status":"unassigned","raw_sequence_changed":0,"all_observed_exact_families":1,"recurrence_category":"edge","is_consensus_representative":1,"has_unassessed_edge":1,"HQ_C4":1,"HQ_C4_fraction":3.174401625293632e-05,"blocked_reference_or_composite_evidence":false,"known_prefix_nt":12,"irregular_indel_event_proven":false,"full_feature":248},{"library":"barcode11","state_index":2485,"state_id":"IP_658f84f19cb099","sequence":"ATACACACACCACACA","length":16,"raw_reads":1,"HQ_reads":1,"raw_representative_families":1,"HQ_representative_families":1,"strict_grammar":0,"prefix_end":10,"features":[0,14,570,1193,1344],"constant_overlap":0,"structure_flags":"{}","anchor_statuses":"legacy_context_supported","endpoint_status":"primary_body_without_exact_GCA","downstream_coordinate_status":"unassigned","raw_sequence_changed":0,"all_observed_exact_families":1,"recurrence_category":"exact","is_consensus_representative":1,"has_unassessed_edge":1,"HQ_C4":1,"HQ_C4_fraction":3.174401625293632e-05,"blocked_reference_or_composite_evidence":false,"known_prefix_nt":10,"irregular_indel_event_proven":false,"full_feature":570},{"library":"barcode11","state_index":2495,"state_id":"IP_65f88f53a8f16b","sequence":"ATACCACACACACACACGCA","length":20,"raw_reads":1,"HQ_reads":1,"raw_representative_families":1,"HQ_representative_families":1,"strict_grammar":0,"prefix_end":4,"features":[0,14,609,1245,1344],"constant_overlap":0,"structure_flags":"{}","anchor_statuses":"legacy_exact57","endpoint_status":"observed_marker_with_primary_anchor_evidence","downstream_coordinate_status":"unassigned","raw_sequence_changed":0,"all_observed_exact_families":1,"recurrence_category":"exact","is_consensus_representative":1,"has_unassessed_edge":0,"HQ_C4":1,"HQ_C4_fraction":3.174401625293632e-05,"blocked_reference_or_composite_evidence":false,"known_prefix_nt":4,"irregular_indel_event_proven":false,"full_feature":609},{"library":"barcode11","state_index":2497,"state_id":"IP_660d18bcb5cf7b","sequence":"ACATATACACGCA","length":13,"raw_reads":78,"HQ_reads":17,"raw_representative_families":63,"HQ_representative_families":10,"strict_grammar":1,"prefix_end":10,"features":[3,4,15,18,443,1345,1348],"constant_overlap":0,"structure_flags":"{}","anchor_statuses":"legacy_context_supported|legacy_exact57|legacy_guarded_fallback|rescued_no_exact8","endpoint_status":"observed_marker_with_primary_anchor_evidence","downstream_coordinate_status":"anchored_prefix","raw_sequence_changed":0,"all_observed_exact_families":63,"recurrence_category":"regular","is_consensus_representative":1,"has_unassessed_edge":0,"HQ_C4":10,"HQ_C4_fraction":0.00031744016252936323,"blocked_reference_or_composite_evidence":false,"known_prefix_nt":10,"irregular_indel_event_proven":null,"full_feature":443},{"library":"barcode11","state_index":2500,"state_id":"IP_6620270550aa9a","sequence":"ACACACACACACACACGCA","length":19,"raw_reads":36578,"HQ_reads":25726,"raw_representative_families":14169,"HQ_representative_families":10152,"strict_grammar":1,"prefix_end":16,"features":[],"constant_overlap":0,"structure_flags":"{}","anchor_statuses":"legacy_ambiguity_resolved|legacy_context_supported|legacy_exact57|legacy_guarded_fallback|rescued_no_exact8","endpoint_status":"observed_marker_with_primary_anchor_evidence","downstream_coordinate_status":"anchored_prefix","raw_sequence_changed":0,"all_observed_exact_families":14411,"recurrence_category":"regular","is_consensus_representative":1,"has_unassessed_edge":0,"HQ_C4":3989,"HQ_C4_fraction":0.12662688083296297,"blocked_reference_or_composite_evidence":false,"known_prefix_nt":16,"irregular_indel_event_proven":null,"full_feature":null},{"library":"barcode11","state_index":2502,"state_id":"IP_6629df68042aee","sequence":"ACATACATACACACACGCGCA","length":21,"raw_reads":3,"HQ_reads":2,"raw_representative_families":2,"HQ_representative_families":1,"strict_grammar":0,"prefix_end":16,"features":[3,5,15,23,339,1345,1353],"constant_overlap":0,"structure_flags":"{}","anchor_statuses":"legacy_context_supported|legacy_exact57","endpoint_status":"observed_marker_with_primary_anchor_evidence","downstream_coordinate_status":"unassigned","raw_sequence_changed":0,"all_observed_exact_families":2,"recurrence_category":"edge","is_consensus_representative":1,"has_unassessed_edge":1,"HQ_C4":1,"HQ_C4_fraction":3.174401625293632e-05,"blocked_reference_or_composite_evidence":false,"known_prefix_nt":16,"irregular_indel_event_proven":false,"full_feature":339},{"library":"barcode11","state_index":2507,"state_id":"IP_668645f791d923","sequence":"AAACAACACACATGCA","length":16,"raw_reads":1,"HQ_reads":1,"raw_representative_families":1,"HQ_representative_families":1,"strict_grammar":0,"prefix_end":0,"features":[48],"constant_overlap":0,"structure_flags":"{}","anchor_statuses":"legacy_exact57","endpoint_status":"observed_marker_with_primary_anchor_evidence","downstream_coordinate_status":"unassigned","raw_sequence_changed":0,"all_observed_exact_families":1,"recurrence_category":"edge","is_consensus_representative":1,"has_unassessed_edge":1,"HQ_C4":1,"HQ_C4_fraction":3.174401625293632e-05,"blocked_reference_or_composite_evidence":false,"known_prefix_nt":0,"irregular_indel_event_proven":false,"full_feature":48},{"library":"barcode11","state_index":2509,"state_id":"IP_66979630be82a0","sequence":"GATATATACACACACGCA","length":18,"raw_reads":37,"HQ_reads":12,"raw_representative_families":35,"HQ_representative_families":12,"strict_grammar":0,"prefix_end":0,"features":[1038],"constant_overlap":0,"structure_flags":"{}","anchor_statuses":"legacy_context_supported|legacy_exact57|legacy_guarded_fallback|rescued_no_exact8","endpoint_status":"observed_marker_with_primary_anchor_evidence","downstream_coordinate_status":"unassigned","raw_sequence_changed":0,"all_observed_exact_families":37,"recurrence_category":"edge","is_consensus_representative":1,"has_unassessed_edge":1,"HQ_C4":12,"HQ_C4_fraction":0.00038092819503523584,"blocked_reference_or_composite_evidence":false,"known_prefix_nt":0,"irregular_indel_event_proven":false,"full_feature":1038},{"library":"barcode11","state_index":2511,"state_id":"IP_66a046c46c9cac","sequence":"GCAGACATATACACACACACGCA","length":23,"raw_reads":15,"HQ_reads":3,"raw_representative_families":15,"HQ_representative_families":3,"strict_grammar":0,"prefix_end":0,"features":[1058],"constant_overlap":0,"structure_flags":"{}","anchor_statuses":"legacy_context_supported|legacy_exact57|rescued_no_exact8","endpoint_status":"observed_marker_with_primary_anchor_evidence","downstream_coordinate_status":"unassigned","raw_sequence_changed":0,"all_observed_exact_families":15,"recurrence_category":"edge","is_consensus_representative":1,"has_unassessed_edge":1,"HQ_C4":3,"HQ_C4_fraction":9.523204875880896e-05,"blocked_reference_or_composite_evidence":false,"known_prefix_nt":0,"irregular_indel_event_proven":false,"full_feature":1058},{"library":"barcode11","state_index":2515,"state_id":"IP_66b2ddd04af9ad","sequence":"CAGCATACACACACACACGCA","length":21,"raw_reads":8,"HQ_reads":1,"raw_representative_families":2,"HQ_representative_families":1,"strict_grammar":0,"prefix_end":0,"features":[898],"constant_overlap":0,"structure_flags":"{}","anchor_statuses":"legacy_context_supported|legacy_exact57|rescued_no_exact8","endpoint_status":"observed_marker_with_primary_anchor_evidence","downstream_coordinate_status":"unassigned","raw_sequence_changed":0,"all_observed_exact_families":8,"recurrence_category":"edge","is_consensus_representative":1,"has_unassessed_edge":1,"HQ_C4":1,"HQ_C4_fraction":3.174401625293632e-05,"blocked_reference_or_composite_evidence":false,"known_prefix_nt":0,"irregular_indel_event_proven":false,"full_feature":898},{"library":"barcode11","state_index":2516,"state_id":"IP_66b40fedf00a16","sequence":"ACATACACACATATACACACACACGCA","length":27,"raw_reads":1,"HQ_reads":1,"raw_representative_families":1,"HQ_representative_families":1,"strict_grammar":1,"prefix_end":24,"features":[3,7,8,15,29,34,311,1345,1375,1392],"constant_overlap":0,"structure_flags":"{}","anchor_statuses":"legacy_exact57","endpoint_status":"observed_marker_with_primary_anchor_evidence","downstream_coordinate_status":"anchored_prefix","raw_sequence_changed":0,"all_observed_exact_families":1,"recurrence_category":"regular","is_consensus_representative":1,"has_unassessed_edge":0,"HQ_C4":1,"HQ_C4_fraction":3.174401625293632e-05,"blocked_reference_or_composite_evidence":false,"known_prefix_nt":24,"irregular_indel_event_proven":null,"full_feature":311},{"library":"barcode11","state_index":2520,"state_id":"IP_66e1090633ebd7","sequence":"ATATATACACACACACACACGCA","length":23,"raw_reads":210,"HQ_reads":112,"raw_representative_families":206,"HQ_representative_families":109,"strict_grammar":1,"prefix_end":20,"features":[0,3,4,14,16,20,715,1344,1346,1350],"constant_overlap":0,"structure_flags":"{}","anchor_statuses":"legacy_context_supported|legacy_exact57|legacy_guarded_fallback|rescued_no_exact8","endpoint_status":"observed_marker_with_primary_anchor_evidence","downstream_coordinate_status":"anchored_prefix","raw_sequence_changed":0,"all_observed_exact_families":206,"recurrence_category":"regular","is_consensus_representative":1,"has_unassessed_edge":0,"HQ_C4":92,"HQ_C4_fraction":0.0029204494952701416,"blocked_reference_or_composite_evidence":false,"known_prefix_nt":20,"irregular_indel_event_proven":null,"full_feature":715},{"library":"barcode11","state_index":2532,"state_id":"IP_674f657ddcf9b1","sequence":"ATATATACACACACCA","length":16,"raw_reads":30,"HQ_reads":1,"raw_representative_families":26,"HQ_representative_families":1,"strict_grammar":0,"prefix_end":14,"features":[0,3,4,14,16,20,742,1344,1346,1350],"constant_overlap":0,"structure_flags":"{}","anchor_statuses":"legacy_context_supported|legacy_exact57|legacy_guarded_fallback|rescued_no_exact8","endpoint_status":"primary_body_without_exact_GCA","downstream_coordinate_status":"unassigned","raw_sequence_changed":0,"all_observed_exact_families":30,"recurrence_category":"edge","is_consensus_representative":1,"has_unassessed_edge":1,"HQ_C4":1,"HQ_C4_fraction":3.174401625293632e-05,"blocked_reference_or_composite_evidence":false,"known_prefix_nt":14,"irregular_indel_event_proven":false,"full_feature":742},{"library":"barcode11","state_index":2537,"state_id":"IP_676b8171b45430","sequence":"AGATACACACACACGCA","length":17,"raw_reads":63,"HQ_reads":10,"raw_representative_families":56,"HQ_representative_families":9,"strict_grammar":0,"prefix_end":0,"features":[518],"constant_overlap":0,"structure_flags":"{}","anchor_statuses":"legacy_context_supported|legacy_exact57|legacy_guarded_fallback|rescued_no_exact8","endpoint_status":"observed_marker_with_primary_anchor_evidence","downstream_coordinate_status":"unassigned","raw_sequence_changed":0,"all_observed_exact_families":62,"recurrence_category":"edge","is_consensus_representative":1,"has_unassessed_edge":1,"HQ_C4":9,"HQ_C4_fraction":0.0002856961462764269,"blocked_reference_or_composite_evidence":false,"known_prefix_nt":0,"irregular_indel_event_proven":false,"full_feature":518},{"library":"barcode11","state_index":2538,"state_id":"IP_676d0eb18eb7e3","sequence":"GCACACACACACACACACGCA","length":21,"raw_reads":26,"HQ_reads":7,"raw_representative_families":7,"HQ_representative_families":2,"strict_grammar":0,"prefix_end":0,"features":[1052],"constant_overlap":0,"structure_flags":"{}","anchor_statuses":"legacy_context_supported|legacy_exact57|rescued_no_exact8","endpoint_status":"observed_marker_with_primary_anchor_evidence","downstream_coordinate_status":"unassigned","raw_sequence_changed":0,"all_observed_exact_families":26,"recurrence_category":"edge","is_consensus_representative":1,"has_unassessed_edge":1,"HQ_C4":2,"HQ_C4_fraction":6.348803250587264e-05,"blocked_reference_or_composite_evidence":false,"known_prefix_nt":0,"irregular_indel_event_proven":false,"full_feature":1052},{"library":"barcode11","state_index":2540,"state_id":"IP_67794df021911e","sequence":"ACATATACACATACACACACACGCA","length":25,"raw_reads":1,"HQ_reads":1,"raw_representative_families":1,"HQ_representative_families":1,"strict_grammar":1,"prefix_end":22,"features":[3,4,7,15,18,29,431,1345,1348,1377],"constant_overlap":0,"structure_flags":"{}","anchor_statuses":"legacy_guarded_fallback","endpoint_status":"observed_marker_with_primary_anchor_evidence","downstream_coordinate_status":"anchored_prefix","raw_sequence_changed":0,"all_observed_exact_families":1,"recurrence_category":"regular","is_consensus_representative":1,"has_unassessed_edge":0,"HQ_C4":1,"HQ_C4_fraction":3.174401625293632e-05,"blocked_reference_or_composite_evidence":false,"known_prefix_nt":22,"irregular_indel_event_proven":null,"full_feature":431},{"library":"barcode11","state_index":2548,"state_id":"IP_67b60034c46efc","sequence":"ATATATACACATACGCA","length":17,"raw_reads":3,"HQ_reads":1,"raw_representative_families":3,"HQ_representative_families":1,"strict_grammar":1,"prefix_end":14,"features":[0,3,4,7,14,16,20,29,763,1344,1346,1350,1383],"constant_overlap":0,"structure_flags":"{}","anchor_statuses":"legacy_exact57","endpoint_status":"observed_marker_with_primary_anchor_evidence","downstream_coordinate_status":"anchored_prefix","raw_sequence_changed":0,"all_observed_exact_families":3,"recurrence_category":"regular","is_consensus_representative":1,"has_unassessed_edge":0,"HQ_C4":1,"HQ_C4_fraction":3.174401625293632e-05,"blocked_reference_or_composite_evidence":false,"known_prefix_nt":14,"irregular_indel_event_proven":null,"full_feature":763},{"library":"barcode11","state_index":2549,"state_id":"IP_67d9bff75dc5ca","sequence":"ATATATACATACACACACA","length":19,"raw_reads":2,"HQ_reads":1,"raw_representative_families":2,"HQ_representative_families":1,"strict_grammar":0,"prefix_end":18,"features":[0,3,4,6,14,16,20,27,772,1344,1346,1350,1370],"constant_overlap":0,"structure_flags":"{}","anchor_statuses":"legacy_context_supported|legacy_exact57","endpoint_status":"primary_body_without_exact_GCA","downstream_coordinate_status":"unassigned","raw_sequence_changed":0,"all_observed_exact_families":2,"recurrence_category":"edge","is_consensus_representative":1,"has_unassessed_edge":1,"HQ_C4":1,"HQ_C4_fraction":3.174401625293632e-05,"blocked_reference_or_composite_evidence":false,"known_prefix_nt":18,"irregular_indel_event_proven":false,"full_feature":772},{"library":"barcode11","state_index":2563,"state_id":"IP_687be12b62ed58","sequence":"AAACATACACACACACACACGCA","length":23,"raw_reads":2,"HQ_reads":1,"raw_representative_families":2,"HQ_representative_families":1,"strict_grammar":0,"prefix_end":0,"features":[52],"constant_overlap":0,"structure_flags":"{}","anchor_statuses":"legacy_exact57","endpoint_status":"observed_marker_with_primary_anchor_evidence","downstream_coordinate_status":"unassigned","raw_sequence_changed":0,"all_observed_exact_families":2,"recurrence_category":"edge","is_consensus_representative":1,"has_unassessed_edge":1,"HQ_C4":1,"HQ_C4_fraction":3.174401625293632e-05,"blocked_reference_or_composite_evidence":false,"known_prefix_nt":0,"irregular_indel_event_proven":false,"full_feature":52},{"library":"barcode11","state_index":2572,"state_id":"IP_68e89d4c9428cb","sequence":"ACATAGCACACACACACACGCA","length":22,"raw_reads":3,"HQ_reads":1,"raw_representative_families":2,"HQ_representative_families":1,"strict_grammar":0,"prefix_end":4,"features":[3,15,362,1238,1345],"constant_overlap":0,"structure_flags":"{}","anchor_statuses":"legacy_exact57","endpoint_status":"observed_marker_with_primary_anchor_evidence","downstream_coordinate_status":"unassigned","raw_sequence_changed":0,"all_observed_exact_families":3,"recurrence_category":"exact","is_consensus_representative":1,"has_unassessed_edge":0,"HQ_C4":1,"HQ_C4_fraction":3.174401625293632e-05,"blocked_reference_or_composite_evidence":false,"known_prefix_nt":4,"irregular_indel_event_proven":false,"full_feature":362},{"library":"barcode11","state_index":2581,"state_id":"IP_6941c2d39ba842","sequence":"ATACACACACACACACGCA","length":19,"raw_reads":5609,"HQ_reads":4000,"raw_representative_families":2281,"HQ_representative_families":1606,"strict_grammar":1,"prefix_end":16,"features":[0,14,561,1344],"constant_overlap":0,"structure_flags":"{}","anchor_statuses":"legacy_context_supported|legacy_exact57|legacy_guarded_fallback|rescued_no_exact8","endpoint_status":"observed_marker_with_primary_anchor_evidence","downstream_coordinate_status":"anchored_prefix","raw_sequence_changed":0,"all_observed_exact_families":2310,"recurrence_category":"regular","is_consensus_representative":1,"has_unassessed_edge":0,"HQ_C4":906,"HQ_C4_fraction":0.028760078725160308,"blocked_reference_or_composite_evidence":false,"known_prefix_nt":16,"irregular_indel_event_proven":null,"full_feature":561},{"library":"barcode11","state_index":2587,"state_id":"IP_699df0e2cc280b","sequence":"ACATATACACACGCACGCA","length":19,"raw_reads":58,"HQ_reads":37,"raw_representative_families":6,"HQ_representative_families":1,"strict_grammar":0,"prefix_end":12,"features":[3,4,15,18,428,1345,1348],"constant_overlap":0,"structure_flags":"{}","anchor_statuses":"legacy_context_supported|legacy_exact57|legacy_guarded_fallback|rescued_no_exact8","endpoint_status":"observed_marker_with_primary_anchor_evidence","downstream_coordinate_status":"unassigned","raw_sequence_changed":0,"all_observed_exact_families":51,"recurrence_category":"edge","is_consensus_representative":1,"has_unassessed_edge":1,"HQ_C4":1,"HQ_C4_fraction":3.174401625293632e-05,"blocked_reference_or_composite_evidence":false,"known_prefix_nt":12,"irregular_indel_event_proven":false,"full_feature":428},{"library":"barcode11","state_index":2596,"state_id":"IP_6a1198545906d1","sequence":"GACAACACATACACACACGCA","length":21,"raw_reads":1,"HQ_reads":1,"raw_representative_families":1,"HQ_representative_families":1,"strict_grammar":0,"prefix_end":0,"features":[973],"constant_overlap":0,"structure_flags":"{}","anchor_statuses":"legacy_exact57","endpoint_status":"observed_marker_with_primary_anchor_evidence","downstream_coordinate_status":"unassigned","raw_sequence_changed":0,"all_observed_exact_families":1,"recurrence_category":"edge","is_consensus_representative":1,"has_unassessed_edge":1,"HQ_C4":1,"HQ_C4_fraction":3.174401625293632e-05,"blocked_reference_or_composite_evidence":false,"known_prefix_nt":0,"irregular_indel_event_proven":false,"full_feature":973},{"library":"barcode11","state_index":2599,"state_id":"IP_6a1fc6d68ab376","sequence":"GGATATATACACACACACACACGCA","length":25,"raw_reads":1,"HQ_reads":1,"raw_representative_families":1,"HQ_representative_families":1,"strict_grammar":0,"prefix_end":0,"features":[1096],"constant_overlap":0,"structure_flags":"{}","anchor_statuses":"legacy_exact57","endpoint_status":"observed_marker_with_primary_anchor_evidence","downstream_coordinate_status":"unassigned","raw_sequence_changed":0,"all_observed_exact_families":1,"recurrence_category":"edge","is_consensus_representative":1,"has_unassessed_edge":1,"HQ_C4":1,"HQ_C4_fraction":3.174401625293632e-05,"blocked_reference_or_composite_evidence":false,"known_prefix_nt":0,"irregular_indel_event_proven":false,"full_feature":1096},{"library":"barcode11","state_index":2601,"state_id":"IP_6a33e10646dfb9","sequence":"GCATACACACACACACACGCA","length":21,"raw_reads":9,"HQ_reads":2,"raw_representative_families":9,"HQ_representative_families":2,"strict_grammar":0,"prefix_end":0,"features":[1064],"constant_overlap":0,"structure_flags":"{}","anchor_statuses":"legacy_context_supported|legacy_exact57","endpoint_status":"observed_marker_with_primary_anchor_evidence","downstream_coordinate_status":"unassigned","raw_sequence_changed":0,"all_observed_exact_families":9,"recurrence_category":"edge","is_consensus_representative":1,"has_unassessed_edge":1,"HQ_C4":2,"HQ_C4_fraction":6.348803250587264e-05,"blocked_reference_or_composite_evidence":false,"known_prefix_nt":0,"irregular_indel_event_proven":false,"full_feature":1064},{"library":"barcode11","state_index":2610,"state_id":"IP_6aeeaa5440d897","sequence":"ACATACACACGCACACGCA","length":19,"raw_reads":60,"HQ_reads":41,"raw_representative_families":19,"HQ_representative_families":14,"strict_grammar":0,"prefix_end":10,"features":[3,15,317,1195,1345],"constant_overlap":0,"structure_flags":"{}","anchor_statuses":"legacy_context_supported|legacy_exact57|legacy_guarded_fallback|rescued_no_exact8","endpoint_status":"observed_marker_with_primary_anchor_evidence","downstream_coordinate_status":"unassigned","raw_sequence_changed":0,"all_observed_exact_families":41,"recurrence_category":"exact","is_consensus_representative":1,"has_unassessed_edge":0,"HQ_C4":14,"HQ_C4_fraction":0.0004444162275411085,"blocked_reference_or_composite_evidence":false,"known_prefix_nt":10,"irregular_indel_event_proven":false,"full_feature":317},{"library":"barcode11","state_index":2613,"state_id":"IP_6aff9439442199","sequence":"ATGTATACACACACACGCA","length":19,"raw_reads":40,"HQ_reads":27,"raw_representative_families":6,"HQ_representative_families":4,"strict_grammar":0,"prefix_end":2,"features":[0,14,824,1344],"constant_overlap":0,"structure_flags":"{}","anchor_statuses":"legacy_context_supported|legacy_exact57|rescued_no_exact8","endpoint_status":"observed_marker_with_primary_anchor_evidence","downstream_coordinate_status":"unassigned","raw_sequence_changed":0,"all_observed_exact_families":28,"recurrence_category":"edge","is_consensus_representative":1,"has_unassessed_edge":1,"HQ_C4":4,"HQ_C4_fraction":0.00012697606501174528,"blocked_reference_or_composite_evidence":false,"known_prefix_nt":2,"irregular_indel_event_proven":false,"full_feature":824},{"library":"barcode11","state_index":2616,"state_id":"IP_6b159f20672147","sequence":"ATACATATGCACACACGCA","length":19,"raw_reads":1,"HQ_reads":1,"raw_representative_families":1,"HQ_representative_families":1,"strict_grammar":0,"prefix_end":8,"features":[0,4,5,14,19,22,608,1312,1344,1349,1356],"constant_overlap":0,"structure_flags":"{}","anchor_statuses":"legacy_context_supported","endpoint_status":"observed_marker_with_primary_anchor_evidence","downstream_coordinate_status":"unassigned","raw_sequence_changed":0,"all_observed_exact_families":1,"recurrence_category":"exact","is_consensus_representative":1,"has_unassessed_edge":0,"HQ_C4":1,"HQ_C4_fraction":3.174401625293632e-05,"blocked_reference_or_composite_evidence":false,"known_prefix_nt":8,"irregular_indel_event_proven":false,"full_feature":608},{"library":"barcode11","state_index":2624,"state_id":"IP_6b61e21bf01a53","sequence":"ATATACACATACACACGCA","length":19,"raw_reads":202,"HQ_reads":139,"raw_representative_families":100,"HQ_representative_families":76,"strict_grammar":1,"prefix_end":16,"features":[0,3,6,14,16,25,672,1344,1346,1369],"constant_overlap":0,"structure_flags":"{}","anchor_statuses":"legacy_context_supported|legacy_exact57|legacy_guarded_fallback|rescued_no_exact8","endpoint_status":"observed_marker_with_primary_anchor_evidence","downstream_coordinate_status":"anchored_prefix","raw_sequence_changed":0,"all_observed_exact_families":100,"recurrence_category":"regular","is_consensus_representative":1,"has_unassessed_edge":0,"HQ_C4":69,"HQ_C4_fraction":0.0021903371214526063,"blocked_reference_or_composite_evidence":false,"known_prefix_nt":16,"irregular_indel_event_proven":null,"full_feature":672},{"library":"barcode11","state_index":2629,"state_id":"IP_6b98cd0cac3917","sequence":"ATATATACACACACA","length":15,"raw_reads":44,"HQ_reads":20,"raw_representative_families":37,"HQ_representative_families":18,"strict_grammar":0,"prefix_end":14,"features":[0,3,4,14,16,20,706,1344,1346,1350],"constant_overlap":0,"structure_flags":"{}","anchor_statuses":"legacy_context_supported|legacy_exact57|legacy_guarded_fallback|rescued_no_exact8","endpoint_status":"primary_body_without_exact_GCA","downstream_coordinate_status":"unassigned","raw_sequence_changed":0,"all_observed_exact_families":37,"recurrence_category":"edge","is_consensus_representative":1,"has_unassessed_edge":1,"HQ_C4":10,"HQ_C4_fraction":0.00031744016252936323,"blocked_reference_or_composite_evidence":false,"known_prefix_nt":14,"irregular_indel_event_proven":false,"full_feature":706},{"library":"barcode11","state_index":2632,"state_id":"IP_6bc8e17828f728","sequence":"ACATACACACACATACA","length":17,"raw_reads":1,"HQ_reads":1,"raw_representative_families":1,"HQ_representative_families":1,"strict_grammar":0,"prefix_end":16,"features":[3,8,15,33,302,1345,1391],"constant_overlap":0,"structure_flags":"{}","anchor_statuses":"legacy_exact57","endpoint_status":"primary_body_without_exact_GCA","downstream_coordinate_status":"unassigned","raw_sequence_changed":0,"all_observed_exact_families":1,"recurrence_category":"edge","is_consensus_representative":1,"has_unassessed_edge":1,"HQ_C4":1,"HQ_C4_fraction":3.174401625293632e-05,"blocked_reference_or_composite_evidence":false,"known_prefix_nt":16,"irregular_indel_event_proven":false,"full_feature":302},{"library":"barcode11","state_index":2635,"state_id":"IP_6bd621fefc5f96","sequence":"ACATACACACACACACACGCAG","length":22,"raw_reads":3,"HQ_reads":1,"raw_representative_families":3,"HQ_representative_families":1,"strict_grammar":0,"prefix_end":18,"features":[3,15,269,1345],"constant_overlap":0,"structure_flags":"{}","anchor_statuses":"legacy_context_supported|legacy_exact57","endpoint_status":"primary_body_without_exact_GCA","downstream_coordinate_status":"unassigned","raw_sequence_changed":0,"all_observed_exact_families":3,"recurrence_category":"edge","is_consensus_representative":1,"has_unassessed_edge":1,"HQ_C4":1,"HQ_C4_fraction":3.174401625293632e-05,"blocked_reference_or_composite_evidence":false,"known_prefix_nt":18,"irregular_indel_event_proven":false,"full_feature":269},{"library":"barcode11","state_index":2641,"state_id":"IP_6c1fbc428514f6","sequence":"ACATACATACACACGGCAG","length":19,"raw_reads":1,"HQ_reads":1,"raw_representative_families":1,"HQ_representative_families":1,"strict_grammar":0,"prefix_end":14,"features":[3,5,15,23,345,1345,1353],"constant_overlap":0,"structure_flags":"{}","anchor_statuses":"legacy_exact57","endpoint_status":"primary_body_without_exact_GCA","downstream_coordinate_status":"unassigned","raw_sequence_changed":0,"all_observed_exact_families":1,"recurrence_category":"edge","is_consensus_representative":1,"has_unassessed_edge":1,"HQ_C4":1,"HQ_C4_fraction":3.174401625293632e-05,"blocked_reference_or_composite_evidence":false,"known_prefix_nt":14,"irregular_indel_event_proven":false,"full_feature":345},{"library":"barcode11","state_index":2653,"state_id":"IP_6ce8ca21900d84","sequence":"GAACATACACACACACACGCA","length":21,"raw_reads":9,"HQ_reads":4,"raw_representative_families":3,"HQ_representative_families":1,"strict_grammar":0,"prefix_end":0,"features":[962],"constant_overlap":0,"structure_flags":"{}","anchor_statuses":"legacy_context_supported|legacy_exact57|rescued_no_exact8","endpoint_status":"observed_marker_with_primary_anchor_evidence","downstream_coordinate_status":"unassigned","raw_sequence_changed":0,"all_observed_exact_families":9,"recurrence_category":"edge","is_consensus_representative":1,"has_unassessed_edge":1,"HQ_C4":1,"HQ_C4_fraction":3.174401625293632e-05,"blocked_reference_or_composite_evidence":false,"known_prefix_nt":0,"irregular_indel_event_proven":false,"full_feature":962},{"library":"barcode11","state_index":2656,"state_id":"IP_6d03e2e979711c","sequence":"ATATATAGCTACACACGCA","length":19,"raw_reads":1,"HQ_reads":1,"raw_representative_families":1,"HQ_representative_families":1,"strict_grammar":0,"prefix_end":6,"features":[0,3,4,14,16,20,788,1297,1344,1346,1350],"constant_overlap":0,"structure_flags":"{}","anchor_statuses":"legacy_exact57","endpoint_status":"observed_marker_with_primary_anchor_evidence","downstream_coordinate_status":"unassigned","raw_sequence_changed":0,"all_observed_exact_families":1,"recurrence_category":"r20","is_consensus_representative":1,"has_unassessed_edge":0,"HQ_C4":1,"HQ_C4_fraction":3.174401625293632e-05,"blocked_reference_or_composite_evidence":false,"known_prefix_nt":6,"irregular_indel_event_proven":false,"full_feature":788},{"library":"barcode11","state_index":2661,"state_id":"IP_6d3f260498cfa7","sequence":"ATACACACACACACATGCA","length":19,"raw_reads":5,"HQ_reads":3,"raw_representative_families":5,"HQ_representative_families":3,"strict_grammar":1,"prefix_end":16,"features":[0,9,14,37,564,1344,1415],"constant_overlap":0,"structure_flags":"{}","anchor_statuses":"legacy_exact57","endpoint_status":"observed_marker_with_primary_anchor_evidence","downstream_coordinate_status":"anchored_prefix","raw_sequence_changed":0,"all_observed_exact_families":5,"recurrence_category":"regular","is_consensus_representative":1,"has_unassessed_edge":0,"HQ_C4":3,"HQ_C4_fraction":9.523204875880896e-05,"blocked_reference_or_composite_evidence":false,"known_prefix_nt":16,"irregular_indel_event_proven":null,"full_feature":564},{"library":"barcode11","state_index":2664,"state_id":"IP_6d5441eb8056bd","sequence":"ATATATACACACACAAGCA","length":19,"raw_reads":24,"HQ_reads":17,"raw_representative_families":8,"HQ_representative_families":5,"strict_grammar":0,"prefix_end":14,"features":[0,3,4,14,16,20,707,1344,1346,1350],"constant_overlap":0,"structure_flags":"{}","anchor_statuses":"legacy_context_supported|legacy_exact57|legacy_guarded_fallback|rescued_no_exact8","endpoint_status":"observed_marker_with_primary_anchor_evidence","downstream_coordinate_status":"unassigned","raw_sequence_changed":0,"all_observed_exact_families":16,"recurrence_category":"edge","is_consensus_representative":1,"has_unassessed_edge":1,"HQ_C4":5,"HQ_C4_fraction":0.00015872008126468161,"blocked_reference_or_composite_evidence":false,"known_prefix_nt":14,"irregular_indel_event_proven":false,"full_feature":707},{"library":"barcode11","state_index":2685,"state_id":"IP_6e1b127911effe","sequence":"ACACACACACACACGC","length":16,"raw_reads":2,"HQ_reads":2,"raw_representative_families":1,"HQ_representative_families":1,"strict_grammar":0,"prefix_end":14,"features":[135],"constant_overlap":0,"structure_flags":"{}","anchor_statuses":"legacy_exact57","endpoint_status":"primary_body_without_exact_GCA","downstream_coordinate_status":"unassigned","raw_sequence_changed":0,"all_observed_exact_families":2,"recurrence_category":"edge","is_consensus_representative":1,"has_unassessed_edge":1,"HQ_C4":1,"HQ_C4_fraction":3.174401625293632e-05,"blocked_reference_or_composite_evidence":false,"known_prefix_nt":14,"irregular_indel_event_proven":false,"full_feature":135},{"library":"barcode11","state_index":2686,"state_id":"IP_6e3cbcfda4d2a4","sequence":"ATATACACACACCCACGCA","length":19,"raw_reads":3,"HQ_reads":1,"raw_representative_families":2,"HQ_representative_families":1,"strict_grammar":0,"prefix_end":12,"features":[0,3,14,16,664,1344,1346],"constant_overlap":0,"structure_flags":"{}","anchor_statuses":"legacy_context_supported|legacy_exact57","endpoint_status":"observed_marker_with_primary_anchor_evidence","downstream_coordinate_status":"unassigned","raw_sequence_changed":0,"all_observed_exact_families":3,"recurrence_category":"edge","is_consensus_representative":1,"has_unassessed_edge":1,"HQ_C4":1,"HQ_C4_fraction":3.174401625293632e-05,"blocked_reference_or_composite_evidence":false,"known_prefix_nt":12,"irregular_indel_event_proven":false,"full_feature":664},{"library":"barcode11","state_index":2692,"state_id":"IP_6e933f81ca040e","sequence":"ACATACACACACACACACGCA","length":21,"raw_reads":6080,"HQ_reads":3868,"raw_representative_families":1214,"HQ_representative_families":698,"strict_grammar":1,"prefix_end":18,"features":[3,15,268,1345],"constant_overlap":0,"structure_flags":"{}","anchor_statuses":"legacy_ambiguity_resolved|legacy_context_supported|legacy_exact57|legacy_guarded_fallback|rescued_no_exact8","endpoint_status":"observed_marker_with_primary_anchor_evidence","downstream_coordinate_status":"anchored_prefix","raw_sequence_changed":0,"all_observed_exact_families":4883,"recurrence_category":"regular","is_consensus_representative":1,"has_unassessed_edge":0,"HQ_C4":535,"HQ_C4_fraction":0.016983048695320933,"blocked_reference_or_composite_evidence":false,"known_prefix_nt":18,"irregular_indel_event_proven":null,"full_feature":268},{"library":"barcode11","state_index":2699,"state_id":"IP_6ee6327bb761e7","sequence":"GATATACACACACGCA","length":16,"raw_reads":8,"HQ_reads":3,"raw_representative_families":7,"HQ_representative_families":3,"strict_grammar":0,"prefix_end":0,"features":[1031],"constant_overlap":0,"structure_flags":"{}","anchor_statuses":"legacy_context_supported|legacy_exact57","endpoint_status":"observed_marker_with_primary_anchor_evidence","downstream_coordinate_status":"unassigned","raw_sequence_changed":0,"all_observed_exact_families":8,"recurrence_category":"edge","is_consensus_representative":1,"has_unassessed_edge":1,"HQ_C4":3,"HQ_C4_fraction":9.523204875880896e-05,"blocked_reference_or_composite_evidence":false,"known_prefix_nt":0,"irregular_indel_event_proven":false,"full_feature":1031},{"library":"barcode11","state_index":2710,"state_id":"IP_6f38bf107a99e9","sequence":"ACGCACACACACACACACGCA","length":21,"raw_reads":1,"HQ_reads":1,"raw_representative_families":1,"HQ_representative_families":1,"strict_grammar":0,"prefix_end":2,"features":[493],"constant_overlap":0,"structure_flags":"{}","anchor_statuses":"legacy_exact57","endpoint_status":"observed_marker_with_primary_anchor_evidence","downstream_coordinate_status":"unassigned","raw_sequence_changed":0,"all_observed_exact_families":1,"recurrence_category":"edge","is_consensus_representative":1,"has_unassessed_edge":1,"HQ_C4":1,"HQ_C4_fraction":3.174401625293632e-05,"blocked_reference_or_composite_evidence":false,"known_prefix_nt":2,"irregular_indel_event_proven":false,"full_feature":493},{"library":"barcode11","state_index":2712,"state_id":"IP_6f560933e4c808","sequence":"AATATACACACACACACACGCA","length":22,"raw_reads":7,"HQ_reads":1,"raw_representative_families":6,"HQ_representative_families":1,"strict_grammar":0,"prefix_end":0,"features":[91],"constant_overlap":0,"structure_flags":"{}","anchor_statuses":"legacy_context_supported|legacy_exact57|legacy_guarded_fallback","endpoint_status":"observed_marker_with_primary_anchor_evidence","downstream_coordinate_status":"unassigned","raw_sequence_changed":0,"all_observed_exact_families":7,"recurrence_category":"edge","is_consensus_representative":1,"has_unassessed_edge":1,"HQ_C4":1,"HQ_C4_fraction":3.174401625293632e-05,"blocked_reference_or_composite_evidence":false,"known_prefix_nt":0,"irregular_indel_event_proven":false,"full_feature":91},{"library":"barcode11","state_index":2717,"state_id":"IP_6f77a95530c15a","sequence":"ATATATACACACACATACACGCA","length":23,"raw_reads":3,"HQ_reads":1,"raw_representative_families":3,"HQ_representative_families":1,"strict_grammar":1,"prefix_end":20,"features":[0,3,4,9,14,16,20,37,740,1344,1346,1350,1418],"constant_overlap":0,"structure_flags":"{}","anchor_statuses":"legacy_exact57|rescued_no_exact8","endpoint_status":"observed_marker_with_primary_anchor_evidence","downstream_coordinate_status":"anchored_prefix","raw_sequence_changed":0,"all_observed_exact_families":3,"recurrence_category":"regular","is_consensus_representative":1,"has_unassessed_edge":0,"HQ_C4":1,"HQ_C4_fraction":3.174401625293632e-05,"blocked_reference_or_composite_evidence":false,"known_prefix_nt":20,"irregular_indel_event_proven":null,"full_feature":740},{"library":"barcode11","state_index":2718,"state_id":"IP_6f78203a18f363","sequence":"AACATACACACACACACACGCA","length":22,"raw_reads":9,"HQ_reads":1,"raw_representative_families":9,"HQ_representative_families":1,"strict_grammar":0,"prefix_end":0,"features":[74],"constant_overlap":0,"structure_flags":"{}","anchor_statuses":"legacy_context_supported|legacy_exact57|legacy_guarded_fallback|rescued_no_exact8","endpoint_status":"observed_marker_with_primary_anchor_evidence","downstream_coordinate_status":"unassigned","raw_sequence_changed":0,"all_observed_exact_families":9,"recurrence_category":"edge","is_consensus_representative":1,"has_unassessed_edge":1,"HQ_C4":1,"HQ_C4_fraction":3.174401625293632e-05,"blocked_reference_or_composite_evidence":false,"known_prefix_nt":0,"irregular_indel_event_proven":false,"full_feature":74},{"library":"barcode11","state_index":2720,"state_id":"IP_6f8a4367fc818a","sequence":"CACACACACACACACACACACGCA","length":24,"raw_reads":17,"HQ_reads":8,"raw_representative_families":16,"HQ_representative_families":8,"strict_grammar":0,"prefix_end":0,"features":[856],"constant_overlap":0,"structure_flags":"{}","anchor_statuses":"legacy_context_supported|legacy_exact57|legacy_guarded_fallback|rescued_no_exact8","endpoint_status":"observed_marker_with_primary_anchor_evidence","downstream_coordinate_status":"unassigned","raw_sequence_changed":0,"all_observed_exact_families":17,"recurrence_category":"edge","is_consensus_representative":1,"has_unassessed_edge":1,"HQ_C4":8,"HQ_C4_fraction":0.00025395213002349056,"blocked_reference_or_composite_evidence":false,"known_prefix_nt":0,"irregular_indel_event_proven":false,"full_feature":856},{"library":"barcode11","state_index":2730,"state_id":"IP_705440ded059f6","sequence":"ACACACATACACATACGCA","length":19,"raw_reads":2,"HQ_reads":1,"raw_representative_families":2,"HQ_representative_families":1,"strict_grammar":1,"prefix_end":16,"features":[5,8,21,33,166,1351,1389],"constant_overlap":0,"structure_flags":"{}","anchor_statuses":"legacy_exact57","endpoint_status":"observed_marker_with_primary_anchor_evidence","downstream_coordinate_status":"anchored_prefix","raw_sequence_changed":0,"all_observed_exact_families":2,"recurrence_category":"regular","is_consensus_representative":1,"has_unassessed_edge":0,"HQ_C4":1,"HQ_C4_fraction":3.174401625293632e-05,"blocked_reference_or_composite_evidence":false,"known_prefix_nt":16,"irregular_indel_event_proven":null,"full_feature":166},{"library":"barcode11","state_index":2740,"state_id":"IP_709aaa1c864444","sequence":"ACACACACACACACCA","length":16,"raw_reads":19,"HQ_reads":9,"raw_representative_families":7,"HQ_representative_families":5,"strict_grammar":0,"prefix_end":14,"features":[134],"constant_overlap":0,"structure_flags":"{}","anchor_statuses":"legacy_context_supported|legacy_exact57","endpoint_status":"primary_body_without_exact_GCA","downstream_coordinate_status":"unassigned","raw_sequence_changed":0,"all_observed_exact_families":10,"recurrence_category":"edge","is_consensus_representative":1,"has_unassessed_edge":1,"HQ_C4":5,"HQ_C4_fraction":0.00015872008126468161,"blocked_reference_or_composite_evidence":false,"known_prefix_nt":14,"irregular_indel_event_proven":false,"full_feature":134},{"library":"barcode11","state_index":2747,"state_id":"IP_70cee376ce0e8b","sequence":"ACTTATACACACACACGCA","length":19,"raw_reads":3,"HQ_reads":3,"raw_representative_families":2,"HQ_representative_families":2,"strict_grammar":0,"prefix_end":2,"features":[507],"constant_overlap":0,"structure_flags":"{}","anchor_statuses":"legacy_exact57|legacy_guarded_fallback","endpoint_status":"observed_marker_with_primary_anchor_evidence","downstream_coordinate_status":"unassigned","raw_sequence_changed":0,"all_observed_exact_families":3,"recurrence_category":"edge","is_consensus_representative":1,"has_unassessed_edge":1,"HQ_C4":2,"HQ_C4_fraction":6.348803250587264e-05,"blocked_reference_or_composite_evidence":false,"known_prefix_nt":2,"irregular_indel_event_proven":false,"full_feature":507},{"library":"barcode11","state_index":2749,"state_id":"IP_70e44a117782ee","sequence":"CAACATATACACACACACGCA","length":21,"raw_reads":58,"HQ_reads":9,"raw_representative_families":11,"HQ_representative_families":2,"strict_grammar":0,"prefix_end":0,"features":[844],"constant_overlap":0,"structure_flags":"{}","anchor_statuses":"legacy_context_supported|legacy_exact57|legacy_guarded_fallback|rescued_no_exact8","endpoint_status":"observed_marker_with_primary_anchor_evidence","downstream_coordinate_status":"unassigned","raw_sequence_changed":0,"all_observed_exact_families":58,"recurrence_category":"edge","is_consensus_representative":1,"has_unassessed_edge":1,"HQ_C4":2,"HQ_C4_fraction":6.348803250587264e-05,"blocked_reference_or_composite_evidence":false,"known_prefix_nt":0,"irregular_indel_event_proven":false,"full_feature":844},{"library":"barcode11","state_index":2751,"state_id":"IP_711b22760b1d73","sequence":"ACATATATACACACACACACGCA","length":23,"raw_reads":8,"HQ_reads":1,"raw_representative_families":8,"HQ_representative_families":1,"strict_grammar":1,"prefix_end":20,"features":[3,4,5,15,18,24,468,1345,1348,1354],"constant_overlap":0,"structure_flags":"{}","anchor_statuses":"legacy_context_supported|legacy_exact57|legacy_guarded_fallback|rescued_no_exact8","endpoint_status":"observed_marker_with_primary_anchor_evidence","downstream_coordinate_status":"anchored_prefix","raw_sequence_changed":0,"all_observed_exact_families":8,"recurrence_category":"regular","is_consensus_representative":1,"has_unassessed_edge":0,"HQ_C4":1,"HQ_C4_fraction":3.174401625293632e-05,"blocked_reference_or_composite_evidence":false,"known_prefix_nt":20,"irregular_indel_event_proven":null,"full_feature":468},{"library":"barcode11","state_index":2753,"state_id":"IP_71292aa52e6c39","sequence":"ATACATACACGCACACGCA","length":19,"raw_reads":4,"HQ_reads":3,"raw_representative_families":1,"HQ_representative_families":1,"strict_grammar":0,"prefix_end":10,"features":[0,4,14,19,603,1207,1344,1349],"constant_overlap":0,"structure_flags":"{}","anchor_statuses":"legacy_exact57","endpoint_status":"observed_marker_with_primary_anchor_evidence","downstream_coordinate_status":"unassigned","raw_sequence_changed":0,"all_observed_exact_families":4,"recurrence_category":"exact","is_consensus_representative":1,"has_unassessed_edge":0,"HQ_C4":1,"HQ_C4_fraction":3.174401625293632e-05,"blocked_reference_or_composite_evidence":false,"known_prefix_nt":10,"irregular_indel_event_proven":false,"full_feature":603},{"library":"barcode11","state_index":2755,"state_id":"IP_712c953c41f297","sequence":"ATATATACACACACACACACACA","length":23,"raw_reads":1,"HQ_reads":1,"raw_representative_families":1,"HQ_representative_families":1,"strict_grammar":0,"prefix_end":22,"features":[0,3,4,14,16,20,711,1344,1346,1350],"constant_overlap":0,"structure_flags":"{}","anchor_statuses":"legacy_exact57","endpoint_status":"primary_body_without_exact_GCA","downstream_coordinate_status":"unassigned","raw_sequence_changed":0,"all_observed_exact_families":1,"recurrence_category":"edge","is_consensus_representative":1,"has_unassessed_edge":1,"HQ_C4":1,"HQ_C4_fraction":3.174401625293632e-05,"blocked_reference_or_composite_evidence":false,"known_prefix_nt":22,"irregular_indel_event_proven":false,"full_feature":711},{"library":"barcode11","state_index":2757,"state_id":"IP_7149a49f1b89dd","sequence":"ACATATACACACACA","length":15,"raw_reads":16,"HQ_reads":1,"raw_representative_families":16,"HQ_representative_families":1,"strict_grammar":0,"prefix_end":14,"features":[3,4,15,18,373,1345,1348],"constant_overlap":0,"structure_flags":"{}","anchor_statuses":"legacy_context_supported|legacy_exact57|rescued_no_exact8","endpoint_status":"primary_body_without_exact_GCA","downstream_coordinate_status":"unassigned","raw_sequence_changed":0,"all_observed_exact_families":16,"recurrence_category":"edge","is_consensus_representative":1,"has_unassessed_edge":1,"HQ_C4":1,"HQ_C4_fraction":3.174401625293632e-05,"blocked_reference_or_composite_evidence":false,"known_prefix_nt":14,"irregular_indel_event_proven":false,"full_feature":373},{"library":"barcode11","state_index":2770,"state_id":"IP_71a35c4b87c2de","sequence":"ACACATACACACACACACGTA","length":21,"raw_reads":1,"HQ_reads":1,"raw_representative_families":1,"HQ_representative_families":1,"strict_grammar":0,"prefix_end":18,"features":[4,17,184,1347],"constant_overlap":0,"structure_flags":"{}","anchor_statuses":"legacy_exact57","endpoint_status":"primary_body_without_exact_GCA","downstream_coordinate_status":"unassigned","raw_sequence_changed":0,"all_observed_exact_families":1,"recurrence_category":"edge","is_consensus_representative":1,"has_unassessed_edge":1,"HQ_C4":1,"HQ_C4_fraction":3.174401625293632e-05,"blocked_reference_or_composite_evidence":false,"known_prefix_nt":18,"irregular_indel_event_proven":false,"full_feature":184},{"library":"barcode11","state_index":2786,"state_id":"IP_72826a7748732d","sequence":"ACATACACACACACACACG","length":19,"raw_reads":2,"HQ_reads":1,"raw_representative_families":2,"HQ_representative_families":1,"strict_grammar":0,"prefix_end":18,"features":[3,15,265,1345],"constant_overlap":0,"structure_flags":"{}","anchor_statuses":"legacy_context_supported|legacy_exact57","endpoint_status":"primary_body_without_exact_GCA","downstream_coordinate_status":"unassigned","raw_sequence_changed":0,"all_observed_exact_families":2,"recurrence_category":"edge","is_consensus_representative":1,"has_unassessed_edge":1,"HQ_C4":1,"HQ_C4_fraction":3.174401625293632e-05,"blocked_reference_or_composite_evidence":false,"known_prefix_nt":18,"irregular_indel_event_proven":false,"full_feature":265},{"library":"barcode11","state_index":2789,"state_id":"IP_729d72073c1f67","sequence":"GAATATATACACACACACGCA","length":21,"raw_reads":23,"HQ_reads":2,"raw_representative_families":8,"HQ_representative_families":1,"strict_grammar":0,"prefix_end":0,"features":[969],"constant_overlap":0,"structure_flags":"{}","anchor_statuses":"legacy_context_supported|legacy_exact57|rescued_no_exact8","endpoint_status":"observed_marker_with_primary_anchor_evidence","downstream_coordinate_status":"unassigned","raw_sequence_changed":0,"all_observed_exact_families":23,"recurrence_category":"edge","is_consensus_representative":1,"has_unassessed_edge":1,"HQ_C4":1,"HQ_C4_fraction":3.174401625293632e-05,"blocked_reference_or_composite_evidence":false,"known_prefix_nt":0,"irregular_indel_event_proven":false,"full_feature":969},{"library":"barcode11","state_index":2808,"state_id":"IP_737b2412f18ea6","sequence":"ACACAGACACACACACGCA","length":19,"raw_reads":136,"HQ_reads":4,"raw_representative_families":94,"HQ_representative_families":4,"strict_grammar":0,"prefix_end":4,"features":[174,1225],"constant_overlap":0,"structure_flags":"{}","anchor_statuses":"legacy_context_supported|legacy_exact57|legacy_guarded_fallback|rescued_no_exact8","endpoint_status":"observed_marker_with_primary_anchor_evidence","downstream_coordinate_status":"unassigned","raw_sequence_changed":0,"all_observed_exact_families":136,"recurrence_category":"exact","is_consensus_representative":1,"has_unassessed_edge":0,"HQ_C4":4,"HQ_C4_fraction":0.00012697606501174528,"blocked_reference_or_composite_evidence":false,"known_prefix_nt":4,"irregular_indel_event_proven":false,"full_feature":174},{"library":"barcode11","state_index":2809,"state_id":"IP_7381fed624be64","sequence":"ACATACACACAAACACGCA","length":19,"raw_reads":8,"HQ_reads":6,"raw_representative_families":3,"HQ_representative_families":1,"strict_grammar":0,"prefix_end":10,"features":[3,15,244,1189,1345],"constant_overlap":0,"structure_flags":"{}","anchor_statuses":"legacy_context_supported|legacy_exact57","endpoint_status":"observed_marker_with_primary_anchor_evidence","downstream_coordinate_status":"unassigned","raw_sequence_changed":0,"all_observed_exact_families":6,"recurrence_category":"exact","is_consensus_representative":1,"has_unassessed_edge":0,"HQ_C4":1,"HQ_C4_fraction":3.174401625293632e-05,"blocked_reference_or_composite_evidence":false,"known_prefix_nt":10,"irregular_indel_event_proven":false,"full_feature":244},{"library":"barcode11","state_index":2813,"state_id":"IP_739988daba0db6","sequence":"ACACCCCACACACACACACGCA","length":22,"raw_reads":1,"HQ_reads":1,"raw_representative_families":1,"HQ_representative_families":1,"strict_grammar":0,"prefix_end":4,"features":[218,1229],"constant_overlap":0,"structure_flags":"{}","anchor_statuses":"legacy_exact57","endpoint_status":"observed_marker_with_primary_anchor_evidence","downstream_coordinate_status":"unassigned","raw_sequence_changed":0,"all_observed_exact_families":1,"recurrence_category":"floor","is_consensus_representative":1,"has_unassessed_edge":0,"HQ_C4":1,"HQ_C4_fraction":3.174401625293632e-05,"blocked_reference_or_composite_evidence":false,"known_prefix_nt":4,"irregular_indel_event_proven":false,"full_feature":218},{"library":"barcode11","state_index":2817,"state_id":"IP_73a936c6b6bb29","sequence":"ACATACACACACACGCGC","length":18,"raw_reads":8,"HQ_reads":3,"raw_representative_families":8,"HQ_representative_families":3,"strict_grammar":0,"prefix_end":14,"features":[3,15,297,1345],"constant_overlap":0,"structure_flags":"{}","anchor_statuses":"legacy_context_supported|legacy_exact57","endpoint_status":"primary_body_without_exact_GCA","downstream_coordinate_status":"unassigned","raw_sequence_changed":0,"all_observed_exact_families":8,"recurrence_category":"edge","is_consensus_representative":1,"has_unassessed_edge":1,"HQ_C4":3,"HQ_C4_fraction":9.523204875880896e-05,"blocked_reference_or_composite_evidence":false,"known_prefix_nt":14,"irregular_indel_event_proven":false,"full_feature":297},{"library":"barcode11","state_index":2818,"state_id":"IP_73ab6a44c03283","sequence":"ATATATACACACACACCCA","length":19,"raw_reads":5,"HQ_reads":3,"raw_representative_families":2,"HQ_representative_families":1,"strict_grammar":0,"prefix_end":16,"features":[0,3,4,14,16,20,724,1344,1346,1350],"constant_overlap":0,"structure_flags":"{}","anchor_statuses":"legacy_exact57","endpoint_status":"primary_body_without_exact_GCA","downstream_coordinate_status":"unassigned","raw_sequence_changed":0,"all_observed_exact_families":5,"recurrence_category":"edge","is_consensus_representative":1,"has_unassessed_edge":1,"HQ_C4":1,"HQ_C4_fraction":3.174401625293632e-05,"blocked_reference_or_composite_evidence":false,"known_prefix_nt":16,"irregular_indel_event_proven":false,"full_feature":724},{"library":"barcode11","state_index":2822,"state_id":"IP_73c26ad64d4169","sequence":"ATATAAACACACACACACGCA","length":21,"raw_reads":4,"HQ_reads":1,"raw_representative_families":3,"HQ_representative_families":1,"strict_grammar":0,"prefix_end":4,"features":[0,3,14,16,622,1246,1344,1346],"constant_overlap":0,"structure_flags":"{}","anchor_statuses":"legacy_context_supported|legacy_exact57|rescued_no_exact8","endpoint_status":"observed_marker_with_primary_anchor_evidence","downstream_coordinate_status":"unassigned","raw_sequence_changed":0,"all_observed_exact_families":4,"recurrence_category":"exact","is_consensus_representative":1,"has_unassessed_edge":0,"HQ_C4":1,"HQ_C4_fraction":3.174401625293632e-05,"blocked_reference_or_composite_evidence":false,"known_prefix_nt":4,"irregular_indel_event_proven":false,"full_feature":622},{"library":"barcode11","state_index":2823,"state_id":"IP_73d1973c9436d6","sequence":"AACACACACGCA","length":12,"raw_reads":1,"HQ_reads":1,"raw_representative_families":1,"HQ_representative_families":1,"strict_grammar":0,"prefix_end":0,"features":[69],"constant_overlap":0,"structure_flags":"{}","anchor_statuses":"legacy_exact57","endpoint_status":"observed_marker_with_primary_anchor_evidence","downstream_coordinate_status":"unassigned","raw_sequence_changed":0,"all_observed_exact_families":1,"recurrence_category":"edge","is_consensus_representative":1,"has_unassessed_edge":1,"HQ_C4":1,"HQ_C4_fraction":3.174401625293632e-05,"blocked_reference_or_composite_evidence":false,"known_prefix_nt":0,"irregular_indel_event_proven":false,"full_feature":69},{"library":"barcode11","state_index":2824,"state_id":"IP_73d5bab6c4769f","sequence":"ATGCATACACACACACGCA","length":19,"raw_reads":6,"HQ_reads":5,"raw_representative_families":1,"HQ_representative_families":1,"strict_grammar":0,"prefix_end":2,"features":[0,14,821,1344],"constant_overlap":0,"structure_flags":"{}","anchor_statuses":"legacy_context_supported|legacy_exact57|legacy_guarded_fallback|rescued_no_exact8","endpoint_status":"observed_marker_with_primary_anchor_evidence","downstream_coordinate_status":"unassigned","raw_sequence_changed":0,"all_observed_exact_families":6,"recurrence_category":"edge","is_consensus_representative":1,"has_unassessed_edge":1,"HQ_C4":1,"HQ_C4_fraction":3.174401625293632e-05,"blocked_reference_or_composite_evidence":false,"known_prefix_nt":2,"irregular_indel_event_proven":false,"full_feature":821},{"library":"barcode11","state_index":2838,"state_id":"IP_7441a02493cbec","sequence":"ACACACACACACACACTCA","length":19,"raw_reads":7,"HQ_reads":1,"raw_representative_families":2,"HQ_representative_families":1,"strict_grammar":0,"prefix_end":16,"features":[130],"constant_overlap":0,"structure_flags":"{}","anchor_statuses":"legacy_context_supported|legacy_exact57|rescued_no_exact8","endpoint_status":"primary_body_without_exact_GCA","downstream_coordinate_status":"unassigned","raw_sequence_changed":0,"all_observed_exact_families":7,"recurrence_category":"edge","is_consensus_representative":1,"has_unassessed_edge":1,"HQ_C4":1,"HQ_C4_fraction":3.174401625293632e-05,"blocked_reference_or_composite_evidence":false,"known_prefix_nt":16,"irregular_indel_event_proven":false,"full_feature":130},{"library":"barcode11","state_index":2843,"state_id":"IP_745d61a91e0510","sequence":"AGACACACACACACACACGCA","length":21,"raw_reads":3,"HQ_reads":2,"raw_representative_families":1,"HQ_representative_families":1,"strict_grammar":0,"prefix_end":0,"features":[510],"constant_overlap":0,"structure_flags":"{}","anchor_statuses":"legacy_context_supported|legacy_exact57","endpoint_status":"observed_marker_with_primary_anchor_evidence","downstream_coordinate_status":"unassigned","raw_sequence_changed":0,"all_observed_exact_families":3,"recurrence_category":"edge","is_consensus_representative":1,"has_unassessed_edge":1,"HQ_C4":1,"HQ_C4_fraction":3.174401625293632e-05,"blocked_reference_or_composite_evidence":false,"known_prefix_nt":0,"irregular_indel_event_proven":false,"full_feature":510},{"library":"barcode11","state_index":2852,"state_id":"IP_74beebf96f1fcb","sequence":"CATACACATACACGCA","length":16,"raw_reads":1,"HQ_reads":1,"raw_representative_families":1,"HQ_representative_families":1,"strict_grammar":0,"prefix_end":0,"features":[918],"constant_overlap":0,"structure_flags":"{}","anchor_statuses":"legacy_exact57","endpoint_status":"observed_marker_with_primary_anchor_evidence","downstream_coordinate_status":"unassigned","raw_sequence_changed":0,"all_observed_exact_families":1,"recurrence_category":"edge","is_consensus_representative":1,"has_unassessed_edge":1,"HQ_C4":1,"HQ_C4_fraction":3.174401625293632e-05,"blocked_reference_or_composite_evidence":false,"known_prefix_nt":0,"irregular_indel_event_proven":false,"full_feature":918},{"library":"barcode11","state_index":2855,"state_id":"IP_74fb4b65438227","sequence":"CGGATACATACACACACACGCA","length":22,"raw_reads":1,"HQ_reads":1,"raw_representative_families":1,"HQ_representative_families":1,"strict_grammar":0,"prefix_end":0,"features":[951],"constant_overlap":0,"structure_flags":"{}","anchor_statuses":"rescued_no_exact8","endpoint_status":"observed_marker_with_primary_anchor_evidence","downstream_coordinate_status":"unassigned","raw_sequence_changed":0,"all_observed_exact_families":1,"recurrence_category":"edge","is_consensus_representative":1,"has_unassessed_edge":1,"HQ_C4":1,"HQ_C4_fraction":3.174401625293632e-05,"blocked_reference_or_composite_evidence":false,"known_prefix_nt":0,"irregular_indel_event_proven":false,"full_feature":951},{"library":"barcode11","state_index":2857,"state_id":"IP_7538b329da11f3","sequence":"ATATATGCACACACACGCA","length":19,"raw_reads":72,"HQ_reads":50,"raw_representative_families":18,"HQ_representative_families":15,"strict_grammar":0,"prefix_end":6,"features":[0,3,4,14,16,20,1344,1346,1350],"constant_overlap":0,"structure_flags":"{\"structured_composite\": false, \"scaffold_then_arm\": false, \"two_barcodes_with_reference_between\": false, \"internal_scaffold_only\": false, \"broader_scaffold_candidates\": false, \"arm_or_tag_only\": false, \"two_barcodes_without_reference\": true, \"previous_head30\": false}","anchor_statuses":"legacy_context_supported|legacy_exact57|rescued_no_exact8","endpoint_status":"observed_marker_with_primary_anchor_evidence","downstream_coordinate_status":"unassigned","raw_sequence_changed":0,"all_observed_exact_families":64,"recurrence_category":"exact","is_consensus_representative":1,"has_unassessed_edge":0,"HQ_C4":15,"HQ_C4_fraction":0.00047616024379404484,"blocked_reference_or_composite_evidence":true,"known_prefix_nt":6,"irregular_indel_event_proven":false,"full_feature":null},{"library":"barcode11","state_index":2860,"state_id":"IP_7564e8cadaa01f","sequence":"GATATATACACACGCA","length":16,"raw_reads":10,"HQ_reads":4,"raw_representative_families":10,"HQ_representative_families":4,"strict_grammar":0,"prefix_end":0,"features":[1039],"constant_overlap":0,"structure_flags":"{}","anchor_statuses":"legacy_context_supported|legacy_exact57|partial_arm_inner_preferred|rescued_no_exact8","endpoint_status":"observed_marker_with_primary_anchor_evidence","downstream_coordinate_status":"unassigned","raw_sequence_changed":0,"all_observed_exact_families":10,"recurrence_category":"edge","is_consensus_representative":1,"has_unassessed_edge":1,"HQ_C4":4,"HQ_C4_fraction":0.00012697606501174528,"blocked_reference_or_composite_evidence":false,"known_prefix_nt":0,"irregular_indel_event_proven":false,"full_feature":1039},{"library":"barcode11","state_index":2868,"state_id":"IP_759b67163b5907","sequence":"ACACATACACACACACCACACACACGCA","length":28,"raw_reads":1,"HQ_reads":1,"raw_representative_families":1,"HQ_representative_families":1,"strict_grammar":0,"prefix_end":16,"features":[4,17,185,1218,1347],"constant_overlap":0,"structure_flags":"{}","anchor_statuses":"legacy_exact57","endpoint_status":"observed_marker_with_primary_anchor_evidence","downstream_coordinate_status":"unassigned","raw_sequence_changed":0,"all_observed_exact_families":1,"recurrence_category":"exact","is_consensus_representative":1,"has_unassessed_edge":0,"HQ_C4":1,"HQ_C4_fraction":3.174401625293632e-05,"blocked_reference_or_composite_evidence":false,"known_prefix_nt":16,"irregular_indel_event_proven":false,"full_feature":185},{"library":"barcode11","state_index":2876,"state_id":"IP_760689a84dc68d","sequence":"GACATACATACACACACGCA","length":20,"raw_reads":15,"HQ_reads":10,"raw_representative_families":5,"HQ_representative_families":3,"strict_grammar":0,"prefix_end":0,"features":[993],"constant_overlap":0,"structure_flags":"{}","anchor_statuses":"legacy_context_supported|legacy_exact57|rescued_no_exact8","endpoint_status":"observed_marker_with_primary_anchor_evidence","downstream_coordinate_status":"unassigned","raw_sequence_changed":0,"all_observed_exact_families":15,"recurrence_category":"edge","is_consensus_representative":1,"has_unassessed_edge":1,"HQ_C4":3,"HQ_C4_fraction":9.523204875880896e-05,"blocked_reference_or_composite_evidence":false,"known_prefix_nt":0,"irregular_indel_event_proven":false,"full_feature":993},{"library":"barcode11","state_index":2893,"state_id":"IP_76b6dcbd18f980","sequence":"ACATACTCACACACACGCA","length":19,"raw_reads":1,"HQ_reads":1,"raw_representative_families":1,"HQ_representative_families":1,"strict_grammar":0,"prefix_end":6,"features":[3,15,355,1278,1345],"constant_overlap":0,"structure_flags":"{}","anchor_statuses":"rescued_no_exact8","endpoint_status":"observed_marker_with_primary_anchor_evidence","downstream_coordinate_status":"unassigned","raw_sequence_changed":0,"all_observed_exact_families":1,"recurrence_category":"exact","is_consensus_representative":1,"has_unassessed_edge":0,"HQ_C4":1,"HQ_C4_fraction":3.174401625293632e-05,"blocked_reference_or_composite_evidence":false,"known_prefix_nt":6,"irregular_indel_event_proven":false,"full_feature":355},{"library":"barcode11","state_index":2894,"state_id":"IP_76c16358908451","sequence":"ACATATACACATACATACACGCA","length":23,"raw_reads":1,"HQ_reads":1,"raw_representative_families":1,"HQ_representative_families":1,"strict_grammar":1,"prefix_end":20,"features":[3,4,7,9,15,18,29,39,436,1345,1348,1377,1411],"constant_overlap":0,"structure_flags":"{}","anchor_statuses":"legacy_context_supported","endpoint_status":"observed_marker_with_primary_anchor_evidence","downstream_coordinate_status":"anchored_prefix","raw_sequence_changed":0,"all_observed_exact_families":1,"recurrence_category":"regular","is_consensus_representative":1,"has_unassessed_edge":0,"HQ_C4":1,"HQ_C4_fraction":3.174401625293632e-05,"blocked_reference_or_composite_evidence":false,"known_prefix_nt":20,"irregular_indel_event_proven":null,"full_feature":436},{"library":"barcode11","state_index":2895,"state_id":"IP_76c3ff7c49cba5","sequence":"CAATATATACACACACGCA","length":19,"raw_reads":7,"HQ_reads":1,"raw_representative_families":7,"HQ_representative_families":1,"strict_grammar":0,"prefix_end":0,"features":[852],"constant_overlap":0,"structure_flags":"{}","anchor_statuses":"legacy_context_supported|legacy_exact57|rescued_no_exact8","endpoint_status":"observed_marker_with_primary_anchor_evidence","downstream_coordinate_status":"unassigned","raw_sequence_changed":0,"all_observed_exact_families":7,"recurrence_category":"edge","is_consensus_representative":1,"has_unassessed_edge":1,"HQ_C4":1,"HQ_C4_fraction":3.174401625293632e-05,"blocked_reference_or_composite_evidence":false,"known_prefix_nt":0,"irregular_indel_event_proven":false,"full_feature":852},{"library":"barcode11","state_index":2897,"state_id":"IP_76d45fcea9d5cd","sequence":"GCAGTACATATACACACACACGCA","length":24,"raw_reads":1,"HQ_reads":1,"raw_representative_families":1,"HQ_representative_families":1,"strict_grammar":0,"prefix_end":0,"features":[1062],"constant_overlap":0,"structure_flags":"{}","anchor_statuses":"legacy_exact57","endpoint_status":"observed_marker_with_primary_anchor_evidence","downstream_coordinate_status":"unassigned","raw_sequence_changed":0,"all_observed_exact_families":1,"recurrence_category":"edge","is_consensus_representative":1,"has_unassessed_edge":1,"HQ_C4":1,"HQ_C4_fraction":3.174401625293632e-05,"blocked_reference_or_composite_evidence":false,"known_prefix_nt":0,"irregular_indel_event_proven":false,"full_feature":1062},{"library":"barcode11","state_index":2902,"state_id":"IP_7720d04734ef91","sequence":"CATATATACACACACACACGCA","length":22,"raw_reads":25,"HQ_reads":4,"raw_representative_families":25,"HQ_representative_families":4,"strict_grammar":0,"prefix_end":0,"features":[940],"constant_overlap":0,"structure_flags":"{}","anchor_statuses":"legacy_context_supported|legacy_exact57|legacy_guarded_fallback|rescued_no_exact8","endpoint_status":"observed_marker_with_primary_anchor_evidence","downstream_coordinate_status":"unassigned","raw_sequence_changed":0,"all_observed_exact_families":25,"recurrence_category":"edge","is_consensus_representative":1,"has_unassessed_edge":1,"HQ_C4":4,"HQ_C4_fraction":0.00012697606501174528,"blocked_reference_or_composite_evidence":false,"known_prefix_nt":0,"irregular_indel_event_proven":false,"full_feature":940},{"library":"barcode11","state_index":2903,"state_id":"IP_7732752c069174","sequence":"ACACATACACACACATGCA","length":19,"raw_reads":3,"HQ_reads":1,"raw_representative_families":3,"HQ_representative_families":1,"strict_grammar":1,"prefix_end":16,"features":[4,9,17,37,191,1347,1407],"constant_overlap":0,"structure_flags":"{}","anchor_statuses":"legacy_context_supported|legacy_exact57","endpoint_status":"observed_marker_with_primary_anchor_evidence","downstream_coordinate_status":"anchored_prefix","raw_sequence_changed":0,"all_observed_exact_families":3,"recurrence_category":"regular","is_consensus_representative":1,"has_unassessed_edge":0,"HQ_C4":1,"HQ_C4_fraction":3.174401625293632e-05,"blocked_reference_or_composite_evidence":false,"known_prefix_nt":16,"irregular_indel_event_proven":null,"full_feature":191},{"library":"barcode11","state_index":2905,"state_id":"IP_7736daed1a0085","sequence":"GTATATACACACGCACGCA","length":19,"raw_reads":1,"HQ_reads":1,"raw_representative_families":1,"HQ_representative_families":1,"strict_grammar":0,"prefix_end":0,"features":[1132],"constant_overlap":0,"structure_flags":"{}","anchor_statuses":"legacy_exact57","endpoint_status":"observed_marker_with_primary_anchor_evidence","downstream_coordinate_status":"unassigned","raw_sequence_changed":0,"all_observed_exact_families":1,"recurrence_category":"edge","is_consensus_representative":1,"has_unassessed_edge":1,"HQ_C4":1,"HQ_C4_fraction":3.174401625293632e-05,"blocked_reference_or_composite_evidence":false,"known_prefix_nt":0,"irregular_indel_event_proven":false,"full_feature":1132},{"library":"barcode11","state_index":2923,"state_id":"IP_77e2821c088f41","sequence":"CACATATACACACACACGCA","length":20,"raw_reads":616,"HQ_reads":163,"raw_representative_families":87,"HQ_representative_families":18,"strict_grammar":0,"prefix_end":0,"features":[878],"constant_overlap":0,"structure_flags":"{}","anchor_statuses":"legacy_context_supported|legacy_exact57|legacy_guarded_fallback|rescued_no_exact8","endpoint_status":"observed_marker_with_primary_anchor_evidence","downstream_coordinate_status":"unassigned","raw_sequence_changed":0,"all_observed_exact_families":608,"recurrence_category":"edge","is_consensus_representative":1,"has_unassessed_edge":1,"HQ_C4":18,"HQ_C4_fraction":0.0005713922925528538,"blocked_reference_or_composite_evidence":false,"known_prefix_nt":0,"irregular_indel_event_proven":false,"full_feature":878},{"library":"barcode11","state_index":2927,"state_id":"IP_78026638b536e0","sequence":"AAATATATACACACACACGCA","length":21,"raw_reads":53,"HQ_reads":6,"raw_representative_families":9,"HQ_representative_families":1,"strict_grammar":0,"prefix_end":0,"features":[64],"constant_overlap":0,"structure_flags":"{}","anchor_statuses":"legacy_context_supported|legacy_exact57|rescued_no_exact8","endpoint_status":"observed_marker_with_primary_anchor_evidence","downstream_coordinate_status":"unassigned","raw_sequence_changed":0,"all_observed_exact_families":53,"recurrence_category":"edge","is_consensus_representative":1,"has_unassessed_edge":1,"HQ_C4":1,"HQ_C4_fraction":3.174401625293632e-05,"blocked_reference_or_composite_evidence":false,"known_prefix_nt":0,"irregular_indel_event_proven":false,"full_feature":64},{"library":"barcode11","state_index":2935,"state_id":"IP_78289dcbf05123","sequence":"ACATACACATACACACACGCA","length":21,"raw_reads":5,"HQ_reads":1,"raw_representative_families":2,"HQ_representative_families":1,"strict_grammar":1,"prefix_end":18,"features":[3,6,15,25,321,1345,1362],"constant_overlap":0,"structure_flags":"{}","anchor_statuses":"legacy_context_supported|legacy_exact57|rescued_no_exact8","endpoint_status":"observed_marker_with_primary_anchor_evidence","downstream_coordinate_status":"anchored_prefix","raw_sequence_changed":0,"all_observed_exact_families":5,"recurrence_category":"regular","is_consensus_representative":1,"has_unassessed_edge":0,"HQ_C4":1,"HQ_C4_fraction":3.174401625293632e-05,"blocked_reference_or_composite_evidence":false,"known_prefix_nt":18,"irregular_indel_event_proven":null,"full_feature":321},{"library":"barcode11","state_index":2941,"state_id":"IP_7859b567c89a69","sequence":"CACATACACACGCA","length":14,"raw_reads":7,"HQ_reads":1,"raw_representative_families":7,"HQ_representative_families":1,"strict_grammar":0,"prefix_end":0,"features":[875],"constant_overlap":0,"structure_flags":"{}","anchor_statuses":"legacy_context_supported|legacy_exact57|rescued_no_exact8","endpoint_status":"observed_marker_with_primary_anchor_evidence","downstream_coordinate_status":"unassigned","raw_sequence_changed":0,"all_observed_exact_families":7,"recurrence_category":"edge","is_consensus_representative":1,"has_unassessed_edge":1,"HQ_C4":1,"HQ_C4_fraction":3.174401625293632e-05,"blocked_reference_or_composite_evidence":false,"known_prefix_nt":0,"irregular_indel_event_proven":false,"full_feature":875},{"library":"barcode11","state_index":2960,"state_id":"IP_797edb9ef72b3e","sequence":"GCATACATACACACACGCA","length":19,"raw_reads":12,"HQ_reads":4,"raw_representative_families":5,"HQ_representative_families":1,"strict_grammar":0,"prefix_end":0,"features":[1070],"constant_overlap":0,"structure_flags":"{}","anchor_statuses":"legacy_context_supported|legacy_exact57|legacy_guarded_fallback|rescued_no_exact8","endpoint_status":"observed_marker_with_primary_anchor_evidence","downstream_coordinate_status":"unassigned","raw_sequence_changed":0,"all_observed_exact_families":11,"recurrence_category":"edge","is_consensus_representative":1,"has_unassessed_edge":1,"HQ_C4":1,"HQ_C4_fraction":3.174401625293632e-05,"blocked_reference_or_composite_evidence":false,"known_prefix_nt":0,"irregular_indel_event_proven":false,"full_feature":1070},{"library":"barcode11","state_index":2973,"state_id":"IP_79e3bcabae2358","sequence":"TACACACACACACACACACGCA","length":22,"raw_reads":1,"HQ_reads":1,"raw_representative_families":1,"HQ_representative_families":1,"strict_grammar":0,"prefix_end":0,"features":[1140],"constant_overlap":0,"structure_flags":"{}","anchor_statuses":"rescued_no_exact8","endpoint_status":"observed_marker_with_primary_anchor_evidence","downstream_coordinate_status":"unassigned","raw_sequence_changed":0,"all_observed_exact_families":1,"recurrence_category":"edge","is_consensus_representative":1,"has_unassessed_edge":1,"HQ_C4":1,"HQ_C4_fraction":3.174401625293632e-05,"blocked_reference_or_composite_evidence":false,"known_prefix_nt":0,"irregular_indel_event_proven":false,"full_feature":1140},{"library":"barcode11","state_index":2979,"state_id":"IP_7a0719ea768e27","sequence":"ACGCATACACACACACGCA","length":19,"raw_reads":5,"HQ_reads":2,"raw_representative_families":3,"HQ_representative_families":1,"strict_grammar":0,"prefix_end":2,"features":[496],"constant_overlap":0,"structure_flags":"{}","anchor_statuses":"legacy_context_supported|legacy_exact57","endpoint_status":"observed_marker_with_primary_anchor_evidence","downstream_coordinate_status":"unassigned","raw_sequence_changed":0,"all_observed_exact_families":5,"recurrence_category":"edge","is_consensus_representative":1,"has_unassessed_edge":1,"HQ_C4":1,"HQ_C4_fraction":3.174401625293632e-05,"blocked_reference_or_composite_evidence":false,"known_prefix_nt":2,"irregular_indel_event_proven":false,"full_feature":496},{"library":"barcode11","state_index":2981,"state_id":"IP_7a179f294e6e94","sequence":"GTACATACACACACACGCA","length":19,"raw_reads":24,"HQ_reads":17,"raw_representative_families":12,"HQ_representative_families":7,"strict_grammar":0,"prefix_end":0,"features":[1116],"constant_overlap":0,"structure_flags":"{}","anchor_statuses":"legacy_context_supported|legacy_exact57","endpoint_status":"observed_marker_with_primary_anchor_evidence","downstream_coordinate_status":"unassigned","raw_sequence_changed":0,"all_observed_exact_families":13,"recurrence_category":"edge","is_consensus_representative":1,"has_unassessed_edge":1,"HQ_C4":6,"HQ_C4_fraction":0.00019046409751761792,"blocked_reference_or_composite_evidence":false,"known_prefix_nt":0,"irregular_indel_event_proven":false,"full_feature":1116},{"library":"barcode11","state_index":2992,"state_id":"IP_7a6f0e1cb1902a","sequence":"ATACACTCACACACACGCA","length":19,"raw_reads":2,"HQ_reads":2,"raw_representative_families":1,"HQ_representative_families":1,"strict_grammar":0,"prefix_end":6,"features":[0,14,576,1290,1344],"constant_overlap":0,"structure_flags":"{}","anchor_statuses":"legacy_exact57","endpoint_status":"observed_marker_with_primary_anchor_evidence","downstream_coordinate_status":"unassigned","raw_sequence_changed":0,"all_observed_exact_families":2,"recurrence_category":"exact","is_consensus_representative":1,"has_unassessed_edge":0,"HQ_C4":1,"HQ_C4_fraction":3.174401625293632e-05,"blocked_reference_or_composite_evidence":false,"known_prefix_nt":6,"irregular_indel_event_proven":false,"full_feature":576},{"library":"barcode11","state_index":2996,"state_id":"IP_7aac6bfc5fba81","sequence":"GTATACACACACACACGCA","length":19,"raw_reads":73,"HQ_reads":28,"raw_representative_families":30,"HQ_representative_families":8,"strict_grammar":0,"prefix_end":0,"features":[1120],"constant_overlap":0,"structure_flags":"{}","anchor_statuses":"legacy_context_supported|legacy_exact57|rescued_no_exact8","endpoint_status":"observed_marker_with_primary_anchor_evidence","downstream_coordinate_status":"unassigned","raw_sequence_changed":0,"all_observed_exact_families":59,"recurrence_category":"edge","is_consensus_representative":1,"has_unassessed_edge":1,"HQ_C4":8,"HQ_C4_fraction":0.00025395213002349056,"blocked_reference_or_composite_evidence":false,"known_prefix_nt":0,"irregular_indel_event_proven":false,"full_feature":1120},{"library":"barcode11","state_index":2998,"state_id":"IP_7ade773d307bea","sequence":"CAGGCACATACACACGCA","length":18,"raw_reads":1,"HQ_reads":1,"raw_representative_families":1,"HQ_representative_families":1,"strict_grammar":0,"prefix_end":0,"features":[902],"constant_overlap":0,"structure_flags":"{}","anchor_statuses":"rescued_no_exact8","endpoint_status":"observed_marker_with_primary_anchor_evidence","downstream_coordinate_status":"unassigned","raw_sequence_changed":0,"all_observed_exact_families":1,"recurrence_category":"edge","is_consensus_representative":1,"has_unassessed_edge":1,"HQ_C4":1,"HQ_C4_fraction":3.174401625293632e-05,"blocked_reference_or_composite_evidence":false,"known_prefix_nt":0,"irregular_indel_event_proven":false,"full_feature":902},{"library":"barcode11","state_index":3003,"state_id":"IP_7b21fc8aaed04b","sequence":"ACATATACACACACACGCG","length":19,"raw_reads":104,"HQ_reads":69,"raw_representative_families":21,"HQ_representative_families":15,"strict_grammar":0,"prefix_end":16,"features":[3,4,15,18,402,1345,1348],"constant_overlap":0,"structure_flags":"{}","anchor_statuses":"legacy_context_supported|legacy_exact57|legacy_guarded_fallback|rescued_no_exact8","endpoint_status":"primary_body_without_exact_GCA","downstream_coordinate_status":"unassigned","raw_sequence_changed":0,"all_observed_exact_families":89,"recurrence_category":"edge","is_consensus_representative":1,"has_unassessed_edge":1,"HQ_C4":15,"HQ_C4_fraction":0.00047616024379404484,"blocked_reference_or_composite_evidence":false,"known_prefix_nt":16,"irregular_indel_event_proven":false,"full_feature":402},{"library":"barcode11","state_index":3009,"state_id":"IP_7b7032cb1ed2e9","sequence":"GCATACACACACACACA","length":17,"raw_reads":3,"HQ_reads":2,"raw_representative_families":1,"HQ_representative_families":1,"strict_grammar":0,"prefix_end":0,"features":[1063],"constant_overlap":0,"structure_flags":"{}","anchor_statuses":"legacy_exact57","endpoint_status":"primary_body_without_exact_GCA","downstream_coordinate_status":"unassigned","raw_sequence_changed":0,"all_observed_exact_families":3,"recurrence_category":"edge","is_consensus_representative":1,"has_unassessed_edge":1,"HQ_C4":1,"HQ_C4_fraction":3.174401625293632e-05,"blocked_reference_or_composite_evidence":false,"known_prefix_nt":0,"irregular_indel_event_proven":false,"full_feature":1063},{"library":"barcode11","state_index":3020,"state_id":"IP_7bcef44fd331b3","sequence":"AGACACACACACACGCA","length":17,"raw_reads":14,"HQ_reads":8,"raw_representative_families":10,"HQ_representative_families":5,"strict_grammar":0,"prefix_end":0,"features":[511],"constant_overlap":0,"structure_flags":"{}","anchor_statuses":"legacy_context_supported|legacy_exact57|rescued_no_exact8","endpoint_status":"observed_marker_with_primary_anchor_evidence","downstream_coordinate_status":"unassigned","raw_sequence_changed":0,"all_observed_exact_families":14,"recurrence_category":"edge","is_consensus_representative":1,"has_unassessed_edge":1,"HQ_C4":4,"HQ_C4_fraction":0.00012697606501174528,"blocked_reference_or_composite_evidence":false,"known_prefix_nt":0,"irregular_indel_event_proven":false,"full_feature":511},{"library":"barcode11","state_index":3036,"state_id":"IP_7c37c55db663bc","sequence":"ACACACACACACACACACACACACACGCA","length":29,"raw_reads":6,"HQ_reads":4,"raw_representative_families":6,"HQ_representative_families":4,"strict_grammar":1,"prefix_end":26,"features":[],"constant_overlap":0,"structure_flags":"{}","anchor_statuses":"legacy_context_supported|legacy_exact57","endpoint_status":"observed_marker_with_primary_anchor_evidence","downstream_coordinate_status":"anchored_prefix","raw_sequence_changed":0,"all_observed_exact_families":6,"recurrence_category":"regular","is_consensus_representative":1,"has_unassessed_edge":0,"HQ_C4":4,"HQ_C4_fraction":0.00012697606501174528,"blocked_reference_or_composite_evidence":false,"known_prefix_nt":26,"irregular_indel_event_proven":null,"full_feature":null},{"library":"barcode11","state_index":3047,"state_id":"IP_7c9454f1289b4a","sequence":"GACACACACACGCA","length":14,"raw_reads":8,"HQ_reads":3,"raw_representative_families":8,"HQ_representative_families":3,"strict_grammar":0,"prefix_end":0,"features":[982],"constant_overlap":0,"structure_flags":"{}","anchor_statuses":"legacy_context_supported|legacy_exact57|rescued_no_exact8","endpoint_status":"observed_marker_with_primary_anchor_evidence","downstream_coordinate_status":"unassigned","raw_sequence_changed":0,"all_observed_exact_families":8,"recurrence_category":"edge","is_consensus_representative":1,"has_unassessed_edge":1,"HQ_C4":3,"HQ_C4_fraction":9.523204875880896e-05,"blocked_reference_or_composite_evidence":false,"known_prefix_nt":0,"irregular_indel_event_proven":false,"full_feature":982},{"library":"barcode11","state_index":3048,"state_id":"IP_7cae7323431c13","sequence":"ACATACACACACGA","length":14,"raw_reads":1,"HQ_reads":1,"raw_representative_families":1,"HQ_representative_families":1,"strict_grammar":0,"prefix_end":12,"features":[3,15,306,1345],"constant_overlap":0,"structure_flags":"{}","anchor_statuses":"rescued_no_exact8","endpoint_status":"primary_body_without_exact_GCA","downstream_coordinate_status":"unassigned","raw_sequence_changed":0,"all_observed_exact_families":1,"recurrence_category":"edge","is_consensus_representative":1,"has_unassessed_edge":1,"HQ_C4":1,"HQ_C4_fraction":3.174401625293632e-05,"blocked_reference_or_composite_evidence":false,"known_prefix_nt":12,"irregular_indel_event_proven":false,"full_feature":306},{"library":"barcode11","state_index":3051,"state_id":"IP_7cc63630bb7286","sequence":"CAACACACACACACGCA","length":17,"raw_reads":13,"HQ_reads":2,"raw_representative_families":13,"HQ_representative_families":2,"strict_grammar":0,"prefix_end":0,"features":[839],"constant_overlap":0,"structure_flags":"{}","anchor_statuses":"legacy_context_supported|legacy_exact57|legacy_guarded_fallback|rescued_no_exact8","endpoint_status":"observed_marker_with_primary_anchor_evidence","downstream_coordinate_status":"unassigned","raw_sequence_changed":0,"all_observed_exact_families":13,"recurrence_category":"edge","is_consensus_representative":1,"has_unassessed_edge":1,"HQ_C4":2,"HQ_C4_fraction":6.348803250587264e-05,"blocked_reference_or_composite_evidence":false,"known_prefix_nt":0,"irregular_indel_event_proven":false,"full_feature":839},{"library":"barcode11","state_index":3054,"state_id":"IP_7ce3e8dfe8c00a","sequence":"ACACACACACACACACACACACACGCA","length":27,"raw_reads":18,"HQ_reads":12,"raw_representative_families":15,"HQ_representative_families":11,"strict_grammar":1,"prefix_end":24,"features":[],"constant_overlap":0,"structure_flags":"{}","anchor_statuses":"legacy_context_supported|legacy_exact57|rescued_no_exact8","endpoint_status":"observed_marker_with_primary_anchor_evidence","downstream_coordinate_status":"anchored_prefix","raw_sequence_changed":0,"all_observed_exact_families":15,"recurrence_category":"regular","is_consensus_representative":1,"has_unassessed_edge":0,"HQ_C4":11,"HQ_C4_fraction":0.00034918417878229956,"blocked_reference_or_composite_evidence":false,"known_prefix_nt":24,"irregular_indel_event_proven":null,"full_feature":null},{"library":"barcode11","state_index":3058,"state_id":"IP_7cfd646c907a3c","sequence":"ATATACACACATACACGCA","length":19,"raw_reads":43,"HQ_reads":33,"raw_representative_families":34,"HQ_representative_families":26,"strict_grammar":1,"prefix_end":16,"features":[0,3,7,14,16,29,667,1344,1346,1381],"constant_overlap":0,"structure_flags":"{}","anchor_statuses":"legacy_context_supported|legacy_exact57|rescued_no_exact8","endpoint_status":"observed_marker_with_primary_anchor_evidence","downstream_coordinate_status":"anchored_prefix","raw_sequence_changed":0,"all_observed_exact_families":34,"recurrence_category":"regular","is_consensus_representative":1,"has_unassessed_edge":0,"HQ_C4":24,"HQ_C4_fraction":0.0007618563900704717,"blocked_reference_or_composite_evidence":false,"known_prefix_nt":16,"irregular_indel_event_proven":null,"full_feature":667},{"library":"barcode11","state_index":3060,"state_id":"IP_7d2c32184aaf35","sequence":"AACACATACACACACACGCA","length":20,"raw_reads":60,"HQ_reads":39,"raw_representative_families":21,"HQ_representative_families":15,"strict_grammar":0,"prefix_end":0,"features":[72],"constant_overlap":0,"structure_flags":"{}","anchor_statuses":"legacy_context_supported|legacy_exact57|rescued_no_exact8","endpoint_status":"observed_marker_with_primary_anchor_evidence","downstream_coordinate_status":"unassigned","raw_sequence_changed":0,"all_observed_exact_families":59,"recurrence_category":"edge","is_consensus_representative":1,"has_unassessed_edge":1,"HQ_C4":14,"HQ_C4_fraction":0.0004444162275411085,"blocked_reference_or_composite_evidence":false,"known_prefix_nt":0,"irregular_indel_event_proven":false,"full_feature":72},{"library":"barcode11","state_index":3062,"state_id":"IP_7d347ba3d90c4d","sequence":"ATATATACACACACACGTA","length":19,"raw_reads":65,"HQ_reads":42,"raw_representative_families":56,"HQ_representative_families":36,"strict_grammar":0,"prefix_end":16,"features":[0,3,4,14,16,20,737,1344,1346,1350],"constant_overlap":0,"structure_flags":"{}","anchor_statuses":"legacy_context_supported|legacy_exact57|rescued_no_exact8","endpoint_status":"primary_body_without_exact_GCA","downstream_coordinate_status":"unassigned","raw_sequence_changed":0,"all_observed_exact_families":56,"recurrence_category":"edge","is_consensus_representative":1,"has_unassessed_edge":1,"HQ_C4":35,"HQ_C4_fraction":0.0011110405688527713,"blocked_reference_or_composite_evidence":false,"known_prefix_nt":16,"irregular_indel_event_proven":false,"full_feature":737},{"library":"barcode11","state_index":3064,"state_id":"IP_7d4f5df7b4803b","sequence":"ACATATACACACACACACACACACGCA","length":27,"raw_reads":6,"HQ_reads":3,"raw_representative_families":6,"HQ_representative_families":3,"strict_grammar":1,"prefix_end":24,"features":[3,4,15,18,383,1345,1348],"constant_overlap":0,"structure_flags":"{}","anchor_statuses":"legacy_context_supported|legacy_exact57","endpoint_status":"observed_marker_with_primary_anchor_evidence","downstream_coordinate_status":"anchored_prefix","raw_sequence_changed":0,"all_observed_exact_families":6,"recurrence_category":"regular","is_consensus_representative":1,"has_unassessed_edge":0,"HQ_C4":3,"HQ_C4_fraction":9.523204875880896e-05,"blocked_reference_or_composite_evidence":false,"known_prefix_nt":24,"irregular_indel_event_proven":null,"full_feature":383},{"library":"barcode11","state_index":3070,"state_id":"IP_7d6f41302353f8","sequence":"CATACATATACACACACACGCA","length":22,"raw_reads":12,"HQ_reads":1,"raw_representative_families":12,"HQ_representative_families":1,"strict_grammar":0,"prefix_end":0,"features":[922],"constant_overlap":0,"structure_flags":"{}","anchor_statuses":"legacy_context_supported|legacy_exact57|rescued_no_exact8","endpoint_status":"observed_marker_with_primary_anchor_evidence","downstream_coordinate_status":"unassigned","raw_sequence_changed":0,"all_observed_exact_families":12,"recurrence_category":"edge","is_consensus_representative":1,"has_unassessed_edge":1,"HQ_C4":1,"HQ_C4_fraction":3.174401625293632e-05,"blocked_reference_or_composite_evidence":false,"known_prefix_nt":0,"irregular_indel_event_proven":false,"full_feature":922},{"library":"barcode11","state_index":3072,"state_id":"IP_7d79d186da2d5b","sequence":"ATAGACATACACACACACGCA","length":21,"raw_reads":5,"HQ_reads":1,"raw_representative_families":2,"HQ_representative_families":1,"strict_grammar":0,"prefix_end":2,"features":[0,14,613,1344],"constant_overlap":0,"structure_flags":"{}","anchor_statuses":"legacy_context_supported|legacy_exact57","endpoint_status":"observed_marker_with_primary_anchor_evidence","downstream_coordinate_status":"unassigned","raw_sequence_changed":0,"all_observed_exact_families":5,"recurrence_category":"edge","is_consensus_representative":1,"has_unassessed_edge":1,"HQ_C4":1,"HQ_C4_fraction":3.174401625293632e-05,"blocked_reference_or_composite_evidence":false,"known_prefix_nt":2,"irregular_indel_event_proven":false,"full_feature":613},{"library":"barcode11","state_index":3074,"state_id":"IP_7d984bc02b609b","sequence":"ACACATACACACGCA","length":15,"raw_reads":56,"HQ_reads":27,"raw_representative_families":56,"HQ_representative_families":27,"strict_grammar":1,"prefix_end":12,"features":[4,17,199,1347],"constant_overlap":0,"structure_flags":"{}","anchor_statuses":"legacy_context_supported|legacy_exact57|rescued_no_exact8","endpoint_status":"observed_marker_with_primary_anchor_evidence","downstream_coordinate_status":"anchored_prefix","raw_sequence_changed":0,"all_observed_exact_families":56,"recurrence_category":"regular","is_consensus_representative":1,"has_unassessed_edge":0,"HQ_C4":22,"HQ_C4_fraction":0.0006983683575645991,"blocked_reference_or_composite_evidence":false,"known_prefix_nt":12,"irregular_indel_event_proven":null,"full_feature":199},{"library":"barcode11","state_index":3086,"state_id":"IP_7e3d555a82ce4e","sequence":"ACATACACACACATGCA","length":17,"raw_reads":14,"HQ_reads":5,"raw_representative_families":14,"HQ_representative_families":5,"strict_grammar":1,"prefix_end":14,"features":[3,8,15,33,304,1345,1391],"constant_overlap":0,"structure_flags":"{}","anchor_statuses":"legacy_context_supported|legacy_exact57|rescued_no_exact8","endpoint_status":"observed_marker_with_primary_anchor_evidence","downstream_coordinate_status":"anchored_prefix","raw_sequence_changed":0,"all_observed_exact_families":14,"recurrence_category":"regular","is_consensus_representative":1,"has_unassessed_edge":0,"HQ_C4":5,"HQ_C4_fraction":0.00015872008126468161,"blocked_reference_or_composite_evidence":false,"known_prefix_nt":14,"irregular_indel_event_proven":null,"full_feature":304},{"library":"barcode11","state_index":3089,"state_id":"IP_7e7fb9954c5c3a","sequence":"GACAACACACACACACACACGCA","length":23,"raw_reads":1,"HQ_reads":1,"raw_representative_families":1,"HQ_representative_families":1,"strict_grammar":0,"prefix_end":0,"features":[972],"constant_overlap":0,"structure_flags":"{}","anchor_statuses":"legacy_exact57","endpoint_status":"observed_marker_with_primary_anchor_evidence","downstream_coordinate_status":"unassigned","raw_sequence_changed":0,"all_observed_exact_families":1,"recurrence_category":"edge","is_consensus_representative":1,"has_unassessed_edge":1,"HQ_C4":1,"HQ_C4_fraction":3.174401625293632e-05,"blocked_reference_or_composite_evidence":false,"known_prefix_nt":0,"irregular_indel_event_proven":false,"full_feature":972},{"library":"barcode11","state_index":3094,"state_id":"IP_7eb220a8476703","sequence":"ACACATACACACACACGTA","length":19,"raw_reads":8,"HQ_reads":4,"raw_representative_families":8,"HQ_representative_families":4,"strict_grammar":0,"prefix_end":16,"features":[4,17,189,1347],"constant_overlap":0,"structure_flags":"{}","anchor_statuses":"legacy_context_supported|legacy_exact57","endpoint_status":"primary_body_without_exact_GCA","downstream_coordinate_status":"unassigned","raw_sequence_changed":0,"all_observed_exact_families":8,"recurrence_category":"edge","is_consensus_representative":1,"has_unassessed_edge":1,"HQ_C4":4,"HQ_C4_fraction":0.00012697606501174528,"blocked_reference_or_composite_evidence":false,"known_prefix_nt":16,"irregular_indel_event_proven":false,"full_feature":189},{"library":"barcode11","state_index":3101,"state_id":"IP_7efc6e4dcc74c1","sequence":"ACACATACACACACACACGCA","length":21,"raw_reads":399,"HQ_reads":237,"raw_representative_families":71,"HQ_representative_families":33,"strict_grammar":1,"prefix_end":18,"features":[4,17,181,1347],"constant_overlap":0,"structure_flags":"{}","anchor_statuses":"legacy_context_supported|legacy_exact57|legacy_guarded_fallback|rescued_no_exact8","endpoint_status":"observed_marker_with_primary_anchor_evidence","downstream_coordinate_status":"anchored_prefix","raw_sequence_changed":0,"all_observed_exact_families":353,"recurrence_category":"regular","is_consensus_representative":1,"has_unassessed_edge":0,"HQ_C4":33,"HQ_C4_fraction":0.0010475525363468985,"blocked_reference_or_composite_evidence":false,"known_prefix_nt":18,"irregular_indel_event_proven":null,"full_feature":181},{"library":"barcode11","state_index":3105,"state_id":"IP_7f4a8f793636b3","sequence":"ACACTCACACACACACGCA","length":19,"raw_reads":7,"HQ_reads":6,"raw_representative_families":3,"HQ_representative_families":2,"strict_grammar":0,"prefix_end":4,"features":[221,1231],"constant_overlap":0,"structure_flags":"{}","anchor_statuses":"rescued_no_exact8","endpoint_status":"observed_marker_with_primary_anchor_evidence","downstream_coordinate_status":"unassigned","raw_sequence_changed":0,"all_observed_exact_families":4,"recurrence_category":"exact","is_consensus_representative":1,"has_unassessed_edge":0,"HQ_C4":2,"HQ_C4_fraction":6.348803250587264e-05,"blocked_reference_or_composite_evidence":false,"known_prefix_nt":4,"irregular_indel_event_proven":false,"full_feature":221},{"library":"barcode11","state_index":3114,"state_id":"IP_7f90ab6f78579f","sequence":"ATATATACACACACACACGCA","length":21,"raw_reads":4782,"HQ_reads":2980,"raw_representative_families":734,"HQ_representative_families":383,"strict_grammar":1,"prefix_end":18,"features":[0,3,4,14,16,20,717,1344,1346,1350],"constant_overlap":0,"structure_flags":"{}","anchor_statuses":"legacy_ambiguity_resolved|legacy_context_supported|legacy_exact57|legacy_guarded_fallback|rescued_no_exact8","endpoint_status":"observed_marker_with_primary_anchor_evidence","downstream_coordinate_status":"anchored_prefix","raw_sequence_changed":0,"all_observed_exact_families":4233,"recurrence_category":"regular","is_consensus_representative":1,"has_unassessed_edge":0,"HQ_C4":322,"HQ_C4_fraction":0.010221573233445495,"blocked_reference_or_composite_evidence":false,"known_prefix_nt":18,"irregular_indel_event_proven":null,"full_feature":717},{"library":"barcode11","state_index":3115,"state_id":"IP_7f96be7e8143d6","sequence":"ACACACACACACACACATACTCGCA","length":25,"raw_reads":1,"HQ_reads":1,"raw_representative_families":1,"HQ_representative_families":1,"strict_grammar":0,"prefix_end":20,"features":[10,41,122,1423],"constant_overlap":0,"structure_flags":"{}","anchor_statuses":"legacy_exact57","endpoint_status":"observed_marker_with_primary_anchor_evidence","downstream_coordinate_status":"unassigned","raw_sequence_changed":0,"all_observed_exact_families":1,"recurrence_category":"edge","is_consensus_representative":1,"has_unassessed_edge":1,"HQ_C4":1,"HQ_C4_fraction":3.174401625293632e-05,"blocked_reference_or_composite_evidence":false,"known_prefix_nt":20,"irregular_indel_event_proven":false,"full_feature":122},{"library":"barcode11","state_index":3127,"state_id":"IP_80252a5b8ca565","sequence":"ATACACACACACACGCGCA","length":19,"raw_reads":18,"HQ_reads":15,"raw_representative_families":5,"HQ_representative_families":5,"strict_grammar":0,"prefix_end":14,"features":[0,14,566,1344],"constant_overlap":0,"structure_flags":"{}","anchor_statuses":"legacy_context_supported|legacy_exact57|legacy_guarded_fallback","endpoint_status":"observed_marker_with_primary_anchor_evidence","downstream_coordinate_status":"unassigned","raw_sequence_changed":0,"all_observed_exact_families":9,"recurrence_category":"edge","is_consensus_representative":1,"has_unassessed_edge":1,"HQ_C4":5,"HQ_C4_fraction":0.00015872008126468161,"blocked_reference_or_composite_evidence":false,"known_prefix_nt":14,"irregular_indel_event_proven":false,"full_feature":566},{"library":"barcode11","state_index":3129,"state_id":"IP_802fd65f720c58","sequence":"ATACACACACACGCA","length":15,"raw_reads":110,"HQ_reads":46,"raw_representative_families":106,"HQ_representative_families":42,"strict_grammar":1,"prefix_end":12,"features":[0,14,569,1344],"constant_overlap":0,"structure_flags":"{}","anchor_statuses":"legacy_context_supported|legacy_exact57|legacy_guarded_fallback|rescued_no_exact8","endpoint_status":"observed_marker_with_primary_anchor_evidence","downstream_coordinate_status":"anchored_prefix","raw_sequence_changed":0,"all_observed_exact_families":106,"recurrence_category":"regular","is_consensus_representative":1,"has_unassessed_edge":0,"HQ_C4":37,"HQ_C4_fraction":0.0011745286013586439,"blocked_reference_or_composite_evidence":false,"known_prefix_nt":12,"irregular_indel_event_proven":null,"full_feature":569},{"library":"barcode11","state_index":3131,"state_id":"IP_803895eafa9bf6","sequence":"ACATATACACACACAACGCA","length":20,"raw_reads":6,"HQ_reads":4,"raw_representative_families":2,"HQ_representative_families":2,"strict_grammar":0,"prefix_end":14,"features":[3,4,15,18,375,1345,1348],"constant_overlap":0,"structure_flags":"{}","anchor_statuses":"legacy_context_supported|legacy_exact57|rescued_no_exact8","endpoint_status":"observed_marker_with_primary_anchor_evidence","downstream_coordinate_status":"unassigned","raw_sequence_changed":0,"all_observed_exact_families":6,"recurrence_category":"edge","is_consensus_representative":1,"has_unassessed_edge":1,"HQ_C4":2,"HQ_C4_fraction":6.348803250587264e-05,"blocked_reference_or_composite_evidence":false,"known_prefix_nt":14,"irregular_indel_event_proven":false,"full_feature":375},{"library":"barcode11","state_index":3146,"state_id":"IP_80eb6124408834","sequence":"TACATACACACACACACGCA","length":20,"raw_reads":73,"HQ_reads":21,"raw_representative_families":17,"HQ_representative_families":4,"strict_grammar":0,"prefix_end":0,"features":[1144],"constant_overlap":0,"structure_flags":"{}","anchor_statuses":"legacy_context_supported|legacy_exact57|legacy_guarded_fallback|rescued_no_exact8","endpoint_status":"observed_marker_with_primary_anchor_evidence","downstream_coordinate_status":"unassigned","raw_sequence_changed":0,"all_observed_exact_families":68,"recurrence_category":"edge","is_consensus_representative":1,"has_unassessed_edge":1,"HQ_C4":4,"HQ_C4_fraction":0.00012697606501174528,"blocked_reference_or_composite_evidence":false,"known_prefix_nt":0,"irregular_indel_event_proven":false,"full_feature":1144},{"library":"barcode11","state_index":3149,"state_id":"IP_80f989489a7cac","sequence":"GACACACATACACACACGCA","length":20,"raw_reads":18,"HQ_reads":11,"raw_representative_families":2,"HQ_representative_families":2,"strict_grammar":0,"prefix_end":0,"features":[984],"constant_overlap":0,"structure_flags":"{}","anchor_statuses":"legacy_context_supported|legacy_exact57","endpoint_status":"observed_marker_with_primary_anchor_evidence","downstream_coordinate_status":"unassigned","raw_sequence_changed":0,"all_observed_exact_families":17,"recurrence_category":"edge","is_consensus_representative":1,"has_unassessed_edge":1,"HQ_C4":2,"HQ_C4_fraction":6.348803250587264e-05,"blocked_reference_or_composite_evidence":false,"known_prefix_nt":0,"irregular_indel_event_proven":false,"full_feature":984},{"library":"barcode11","state_index":3152,"state_id":"IP_810080040a5fba","sequence":"ATATCACACACACACGCA","length":18,"raw_reads":2,"HQ_reads":1,"raw_representative_families":1,"HQ_representative_families":1,"strict_grammar":0,"prefix_end":4,"features":[0,3,14,16,809,1254,1344,1346],"constant_overlap":0,"structure_flags":"{}","anchor_statuses":"legacy_exact57","endpoint_status":"observed_marker_with_primary_anchor_evidence","downstream_coordinate_status":"unassigned","raw_sequence_changed":0,"all_observed_exact_families":2,"recurrence_category":"exact","is_consensus_representative":1,"has_unassessed_edge":0,"HQ_C4":1,"HQ_C4_fraction":3.174401625293632e-05,"blocked_reference_or_composite_evidence":false,"known_prefix_nt":4,"irregular_indel_event_proven":false,"full_feature":809},{"library":"barcode11","state_index":3153,"state_id":"IP_81051c0c166fee","sequence":"GCAACATATACACACACACACGCA","length":24,"raw_reads":1,"HQ_reads":1,"raw_representative_families":1,"HQ_representative_families":1,"strict_grammar":0,"prefix_end":0,"features":[1048],"constant_overlap":0,"structure_flags":"{}","anchor_statuses":"legacy_exact57","endpoint_status":"observed_marker_with_primary_anchor_evidence","downstream_coordinate_status":"unassigned","raw_sequence_changed":0,"all_observed_exact_families":1,"recurrence_category":"edge","is_consensus_representative":1,"has_unassessed_edge":1,"HQ_C4":1,"HQ_C4_fraction":3.174401625293632e-05,"blocked_reference_or_composite_evidence":false,"known_prefix_nt":0,"irregular_indel_event_proven":false,"full_feature":1048},{"library":"barcode11","state_index":3154,"state_id":"IP_810dd4463fbc17","sequence":"ATATACACACACACGCT","length":17,"raw_reads":2,"HQ_reads":2,"raw_representative_families":2,"HQ_representative_families":2,"strict_grammar":0,"prefix_end":14,"features":[0,3,14,16,659,1344,1346],"constant_overlap":0,"structure_flags":"{}","anchor_statuses":"legacy_exact57|rescued_no_exact8","endpoint_status":"primary_body_without_exact_GCA","downstream_coordinate_status":"unassigned","raw_sequence_changed":0,"all_observed_exact_families":2,"recurrence_category":"edge","is_consensus_representative":1,"has_unassessed_edge":1,"HQ_C4":2,"HQ_C4_fraction":6.348803250587264e-05,"blocked_reference_or_composite_evidence":false,"known_prefix_nt":14,"irregular_indel_event_proven":false,"full_feature":659},{"library":"barcode11","state_index":3155,"state_id":"IP_810f8b172479a7","sequence":"CAACACACACACACACACGCA","length":21,"raw_reads":69,"HQ_reads":17,"raw_representative_families":26,"HQ_representative_families":4,"strict_grammar":0,"prefix_end":0,"features":[837],"constant_overlap":0,"structure_flags":"{}","anchor_statuses":"legacy_context_supported|legacy_exact57|legacy_guarded_fallback|rescued_no_exact8","endpoint_status":"observed_marker_with_primary_anchor_evidence","downstream_coordinate_status":"unassigned","raw_sequence_changed":0,"all_observed_exact_families":69,"recurrence_category":"edge","is_consensus_representative":1,"has_unassessed_edge":1,"HQ_C4":4,"HQ_C4_fraction":0.00012697606501174528,"blocked_reference_or_composite_evidence":false,"known_prefix_nt":0,"irregular_indel_event_proven":false,"full_feature":837},{"library":"barcode11","state_index":3156,"state_id":"IP_81108c4df3ee7c","sequence":"TATACACACACGCA","length":14,"raw_reads":3,"HQ_reads":1,"raw_representative_families":3,"HQ_representative_families":1,"strict_grammar":0,"prefix_end":0,"features":[1156],"constant_overlap":0,"structure_flags":"{}","anchor_statuses":"legacy_context_supported|legacy_exact57","endpoint_status":"observed_marker_with_primary_anchor_evidence","downstream_coordinate_status":"unassigned","raw_sequence_changed":0,"all_observed_exact_families":3,"recurrence_category":"edge","is_consensus_representative":1,"has_unassessed_edge":1,"HQ_C4":1,"HQ_C4_fraction":3.174401625293632e-05,"blocked_reference_or_composite_evidence":false,"known_prefix_nt":0,"irregular_indel_event_proven":false,"full_feature":1156},{"library":"barcode11","state_index":3160,"state_id":"IP_81432293d4d15b","sequence":"ATATATGCACATACACGCA","length":19,"raw_reads":1,"HQ_reads":1,"raw_representative_families":1,"HQ_representative_families":1,"strict_grammar":0,"prefix_end":6,"features":[0,3,4,14,16,20,1344,1346,1350],"constant_overlap":0,"structure_flags":"{\"structured_composite\": false, \"scaffold_then_arm\": false, \"two_barcodes_with_reference_between\": false, \"internal_scaffold_only\": false, \"broader_scaffold_candidates\": false, \"arm_or_tag_only\": false, \"two_barcodes_without_reference\": true, \"previous_head30\": false}","anchor_statuses":"legacy_exact57","endpoint_status":"observed_marker_with_primary_anchor_evidence","downstream_coordinate_status":"unassigned","raw_sequence_changed":0,"all_observed_exact_families":1,"recurrence_category":"exact","is_consensus_representative":1,"has_unassessed_edge":0,"HQ_C4":1,"HQ_C4_fraction":3.174401625293632e-05,"blocked_reference_or_composite_evidence":true,"known_prefix_nt":6,"irregular_indel_event_proven":false,"full_feature":null},{"library":"barcode11","state_index":3169,"state_id":"IP_81b447ecbedf18","sequence":"ATACACATACACACACA","length":17,"raw_reads":1,"HQ_reads":1,"raw_representative_families":1,"HQ_representative_families":1,"strict_grammar":0,"prefix_end":16,"features":[0,5,14,21,573,1344,1355],"constant_overlap":0,"structure_flags":"{}","anchor_statuses":"legacy_exact57","endpoint_status":"primary_body_without_exact_GCA","downstream_coordinate_status":"unassigned","raw_sequence_changed":0,"all_observed_exact_families":1,"recurrence_category":"edge","is_consensus_representative":1,"has_unassessed_edge":1,"HQ_C4":1,"HQ_C4_fraction":3.174401625293632e-05,"blocked_reference_or_composite_evidence":false,"known_prefix_nt":16,"irregular_indel_event_proven":false,"full_feature":573},{"library":"barcode11","state_index":3173,"state_id":"IP_81e47493b95eff","sequence":"ATATACACACACACACGCA","length":19,"raw_reads":68322,"HQ_reads":46939,"raw_representative_families":24340,"HQ_representative_families":17549,"strict_grammar":1,"prefix_end":16,"features":[0,3,14,16,648,1344,1346],"constant_overlap":0,"structure_flags":"{}","anchor_statuses":"legacy_ambiguity_resolved|legacy_context_supported|legacy_exact57|legacy_guarded_fallback|relocated_unique|rescued_no_exact8","endpoint_status":"observed_marker_with_primary_anchor_evidence","downstream_coordinate_status":"anchored_prefix","raw_sequence_changed":0,"all_observed_exact_families":24516,"recurrence_category":"regular","is_consensus_representative":1,"has_unassessed_edge":0,"HQ_C4":6337,"HQ_C4_fraction":0.20116183099485746,"blocked_reference_or_composite_evidence":false,"known_prefix_nt":16,"irregular_indel_event_proven":null,"full_feature":648},{"library":"barcode11","state_index":3175,"state_id":"IP_8205ecd8f20c5c","sequence":"ACATACACACACACACACACACACACACACACACACGCA","length":39,"raw_reads":1,"HQ_reads":1,"raw_representative_families":1,"HQ_representative_families":1,"strict_grammar":1,"prefix_end":36,"features":[3,15,256,1345],"constant_overlap":0,"structure_flags":"{}","anchor_statuses":"legacy_context_supported","endpoint_status":"observed_marker_with_primary_anchor_evidence","downstream_coordinate_status":"anchored_prefix","raw_sequence_changed":0,"all_observed_exact_families":1,"recurrence_category":"regular","is_consensus_representative":1,"has_unassessed_edge":0,"HQ_C4":1,"HQ_C4_fraction":3.174401625293632e-05,"blocked_reference_or_composite_evidence":false,"known_prefix_nt":36,"irregular_indel_event_proven":null,"full_feature":256},{"library":"barcode11","state_index":3176,"state_id":"IP_820b4fd5ac9340","sequence":"ATATATATACACACACGCA","length":19,"raw_reads":3898,"HQ_reads":2644,"raw_representative_families":1840,"HQ_representative_families":1283,"strict_grammar":1,"prefix_end":16,"features":[0,3,4,5,14,16,20,24,796,1344,1346,1350,1358],"constant_overlap":0,"structure_flags":"{}","anchor_statuses":"legacy_context_supported|legacy_exact57|legacy_guarded_fallback|rescued_no_exact8","endpoint_status":"observed_marker_with_primary_anchor_evidence","downstream_coordinate_status":"anchored_prefix","raw_sequence_changed":0,"all_observed_exact_families":1841,"recurrence_category":"regular","is_consensus_representative":1,"has_unassessed_edge":0,"HQ_C4":774,"HQ_C4_fraction":0.024569868579772714,"blocked_reference_or_composite_evidence":false,"known_prefix_nt":16,"irregular_indel_event_proven":null,"full_feature":796},{"library":"barcode11","state_index":3183,"state_id":"IP_826cd7e9c70b25","sequence":"GACACACACATACACACGCA","length":20,"raw_reads":4,"HQ_reads":3,"raw_representative_families":2,"HQ_representative_families":1,"strict_grammar":0,"prefix_end":0,"features":[983],"constant_overlap":0,"structure_flags":"{}","anchor_statuses":"legacy_exact57","endpoint_status":"observed_marker_with_primary_anchor_evidence","downstream_coordinate_status":"unassigned","raw_sequence_changed":0,"all_observed_exact_families":4,"recurrence_category":"edge","is_consensus_representative":1,"has_unassessed_edge":1,"HQ_C4":1,"HQ_C4_fraction":3.174401625293632e-05,"blocked_reference_or_composite_evidence":false,"known_prefix_nt":0,"irregular_indel_event_proven":false,"full_feature":983},{"library":"barcode11","state_index":3186,"state_id":"IP_82829e3ad5e0ab","sequence":"ACACACACACACACACCACACACACACACGCA","length":32,"raw_reads":1,"HQ_reads":1,"raw_representative_families":1,"HQ_representative_families":1,"strict_grammar":0,"prefix_end":16,"features":[124,1218],"constant_overlap":0,"structure_flags":"{}","anchor_statuses":"legacy_exact57","endpoint_status":"observed_marker_with_primary_anchor_evidence","downstream_coordinate_status":"unassigned","raw_sequence_changed":0,"all_observed_exact_families":1,"recurrence_category":"exact","is_consensus_representative":1,"has_unassessed_edge":0,"HQ_C4":1,"HQ_C4_fraction":3.174401625293632e-05,"blocked_reference_or_composite_evidence":false,"known_prefix_nt":16,"irregular_indel_event_proven":false,"full_feature":124},{"library":"barcode11","state_index":3191,"state_id":"IP_82a5033d5e99bc","sequence":"ATGTACACACACACACA","length":17,"raw_reads":1,"HQ_reads":1,"raw_representative_families":1,"HQ_representative_families":1,"strict_grammar":0,"prefix_end":2,"features":[0,14,822,1344],"constant_overlap":0,"structure_flags":"{}","anchor_statuses":"legacy_context_supported","endpoint_status":"primary_body_without_exact_GCA","downstream_coordinate_status":"unassigned","raw_sequence_changed":0,"all_observed_exact_families":1,"recurrence_category":"edge","is_consensus_representative":1,"has_unassessed_edge":1,"HQ_C4":1,"HQ_C4_fraction":3.174401625293632e-05,"blocked_reference_or_composite_evidence":false,"known_prefix_nt":2,"irregular_indel_event_proven":false,"full_feature":822},{"library":"barcode11","state_index":3199,"state_id":"IP_83278e208f0152","sequence":"ATATACACACACATGCA","length":17,"raw_reads":4,"HQ_reads":2,"raw_representative_families":4,"HQ_representative_families":2,"strict_grammar":1,"prefix_end":14,"features":[0,3,8,14,16,33,662,1344,1346,1398],"constant_overlap":0,"structure_flags":"{}","anchor_statuses":"legacy_exact57","endpoint_status":"observed_marker_with_primary_anchor_evidence","downstream_coordinate_status":"anchored_prefix","raw_sequence_changed":0,"all_observed_exact_families":4,"recurrence_category":"regular","is_consensus_representative":1,"has_unassessed_edge":0,"HQ_C4":2,"HQ_C4_fraction":6.348803250587264e-05,"blocked_reference_or_composite_evidence":false,"known_prefix_nt":14,"irregular_indel_event_proven":null,"full_feature":662},{"library":"barcode11","state_index":3206,"state_id":"IP_8376345f995701","sequence":"ATATACACGCACACACGCA","length":19,"raw_reads":21,"HQ_reads":12,"raw_representative_families":9,"HQ_representative_families":4,"strict_grammar":0,"prefix_end":8,"features":[0,3,14,16,676,1321,1344,1346],"constant_overlap":0,"structure_flags":"{}","anchor_statuses":"legacy_context_supported|legacy_exact57|rescued_no_exact8","endpoint_status":"observed_marker_with_primary_anchor_evidence","downstream_coordinate_status":"unassigned","raw_sequence_changed":0,"all_observed_exact_families":19,"recurrence_category":"exact","is_consensus_representative":1,"has_unassessed_edge":0,"HQ_C4":4,"HQ_C4_fraction":0.00012697606501174528,"blocked_reference_or_composite_evidence":false,"known_prefix_nt":8,"irregular_indel_event_proven":false,"full_feature":676},{"library":"barcode11","state_index":3207,"state_id":"IP_837d8c91df62db","sequence":"CAAAACACACACACACACACGCA","length":23,"raw_reads":3,"HQ_reads":1,"raw_representative_families":3,"HQ_representative_families":1,"strict_grammar":0,"prefix_end":0,"features":[829],"constant_overlap":0,"structure_flags":"{}","anchor_statuses":"legacy_context_supported|legacy_exact57","endpoint_status":"observed_marker_with_primary_anchor_evidence","downstream_coordinate_status":"unassigned","raw_sequence_changed":0,"all_observed_exact_families":3,"recurrence_category":"edge","is_consensus_representative":1,"has_unassessed_edge":1,"HQ_C4":1,"HQ_C4_fraction":3.174401625293632e-05,"blocked_reference_or_composite_evidence":false,"known_prefix_nt":0,"irregular_indel_event_proven":false,"full_feature":829},{"library":"barcode11","state_index":3213,"state_id":"IP_83bdaf319d6aa0","sequence":"GTATATACACACACACACACGCA","length":23,"raw_reads":9,"HQ_reads":4,"raw_representative_families":9,"HQ_representative_families":4,"strict_grammar":0,"prefix_end":0,"features":[1128],"constant_overlap":0,"structure_flags":"{}","anchor_statuses":"legacy_context_supported|legacy_exact57|legacy_guarded_fallback","endpoint_status":"observed_marker_with_primary_anchor_evidence","downstream_coordinate_status":"unassigned","raw_sequence_changed":0,"all_observed_exact_families":9,"recurrence_category":"edge","is_consensus_representative":1,"has_unassessed_edge":1,"HQ_C4":4,"HQ_C4_fraction":0.00012697606501174528,"blocked_reference_or_composite_evidence":false,"known_prefix_nt":0,"irregular_indel_event_proven":false,"full_feature":1128},{"library":"barcode11","state_index":3216,"state_id":"IP_83df4732306f1a","sequence":"ATATATACACGCACACGCA","length":19,"raw_reads":116,"HQ_reads":50,"raw_representative_families":27,"HQ_representative_families":11,"strict_grammar":0,"prefix_end":10,"features":[0,3,4,14,16,20,766,1207,1344,1346,1350],"constant_overlap":0,"structure_flags":"{}","anchor_statuses":"legacy_context_supported|legacy_exact57|legacy_guarded_fallback|rescued_no_exact8","endpoint_status":"observed_marker_with_primary_anchor_evidence","downstream_coordinate_status":"unassigned","raw_sequence_changed":0,"all_observed_exact_families":106,"recurrence_category":"exact","is_consensus_representative":1,"has_unassessed_edge":0,"HQ_C4":11,"HQ_C4_fraction":0.00034918417878229956,"blocked_reference_or_composite_evidence":false,"known_prefix_nt":10,"irregular_indel_event_proven":false,"full_feature":766},{"library":"barcode11","state_index":3221,"state_id":"IP_841130e65970da","sequence":"ATACAACACACACACGCA","length":18,"raw_reads":11,"HQ_reads":2,"raw_representative_families":9,"HQ_representative_families":1,"strict_grammar":0,"prefix_end":4,"features":[0,14,551,1243,1344],"constant_overlap":0,"structure_flags":"{}","anchor_statuses":"legacy_context_supported|legacy_exact57","endpoint_status":"observed_marker_with_primary_anchor_evidence","downstream_coordinate_status":"unassigned","raw_sequence_changed":0,"all_observed_exact_families":11,"recurrence_category":"exact","is_consensus_representative":1,"has_unassessed_edge":0,"HQ_C4":1,"HQ_C4_fraction":3.174401625293632e-05,"blocked_reference_or_composite_evidence":false,"known_prefix_nt":4,"irregular_indel_event_proven":false,"full_feature":551},{"library":"barcode11","state_index":3232,"state_id":"IP_847109e223ee49","sequence":"ATAGTATATACACACACACGCA","length":22,"raw_reads":3,"HQ_reads":1,"raw_representative_families":3,"HQ_representative_families":1,"strict_grammar":0,"prefix_end":2,"features":[0,14,621,1344],"constant_overlap":0,"structure_flags":"{}","anchor_statuses":"legacy_context_supported|legacy_exact57|rescued_no_exact8","endpoint_status":"observed_marker_with_primary_anchor_evidence","downstream_coordinate_status":"unassigned","raw_sequence_changed":0,"all_observed_exact_families":3,"recurrence_category":"edge","is_consensus_representative":1,"has_unassessed_edge":1,"HQ_C4":1,"HQ_C4_fraction":3.174401625293632e-05,"blocked_reference_or_composite_evidence":false,"known_prefix_nt":2,"irregular_indel_event_proven":false,"full_feature":621},{"library":"barcode11","state_index":3234,"state_id":"IP_8478dbdd58eb7c","sequence":"TACACACACACACACACGCA","length":20,"raw_reads":9,"HQ_reads":2,"raw_representative_families":7,"HQ_representative_families":1,"strict_grammar":0,"prefix_end":0,"features":[1141],"constant_overlap":0,"structure_flags":"{}","anchor_statuses":"legacy_context_supported|legacy_exact57|rescued_no_exact8","endpoint_status":"observed_marker_with_primary_anchor_evidence","downstream_coordinate_status":"unassigned","raw_sequence_changed":0,"all_observed_exact_families":9,"recurrence_category":"edge","is_consensus_representative":1,"has_unassessed_edge":1,"HQ_C4":1,"HQ_C4_fraction":3.174401625293632e-05,"blocked_reference_or_composite_evidence":false,"known_prefix_nt":0,"irregular_indel_event_proven":false,"full_feature":1141},{"library":"barcode11","state_index":3237,"state_id":"IP_848cea39d6bbf0","sequence":"ACATATACACACAACGCA","length":18,"raw_reads":12,"HQ_reads":7,"raw_representative_families":1,"HQ_representative_families":1,"strict_grammar":0,"prefix_end":12,"features":[3,4,15,18,372,1345,1348],"constant_overlap":0,"structure_flags":"{}","anchor_statuses":"legacy_exact57|rescued_no_exact8","endpoint_status":"observed_marker_with_primary_anchor_evidence","downstream_coordinate_status":"unassigned","raw_sequence_changed":0,"all_observed_exact_families":12,"recurrence_category":"edge","is_consensus_representative":1,"has_unassessed_edge":1,"HQ_C4":1,"HQ_C4_fraction":3.174401625293632e-05,"blocked_reference_or_composite_evidence":false,"known_prefix_nt":12,"irregular_indel_event_proven":false,"full_feature":372},{"library":"barcode11","state_index":3239,"state_id":"IP_84a236ec1a74da","sequence":"AACATATACACACACACGCA","length":20,"raw_reads":244,"HQ_reads":99,"raw_representative_families":33,"HQ_representative_families":8,"strict_grammar":0,"prefix_end":0,"features":[80],"constant_overlap":0,"structure_flags":"{}","anchor_statuses":"legacy_context_supported|legacy_exact57|legacy_guarded_fallback|rescued_no_exact8","endpoint_status":"observed_marker_with_primary_anchor_evidence","downstream_coordinate_status":"unassigned","raw_sequence_changed":0,"all_observed_exact_families":244,"recurrence_category":"edge","is_consensus_representative":1,"has_unassessed_edge":1,"HQ_C4":8,"HQ_C4_fraction":0.00025395213002349056,"blocked_reference_or_composite_evidence":false,"known_prefix_nt":0,"irregular_indel_event_proven":false,"full_feature":80},{"library":"barcode11","state_index":3242,"state_id":"IP_84c778d89a3615","sequence":"ACATACACACACACACACACGCA","length":23,"raw_reads":604,"HQ_reads":370,"raw_representative_families":565,"HQ_representative_families":352,"strict_grammar":1,"prefix_end":20,"features":[3,15,262,1345],"constant_overlap":0,"structure_flags":"{}","anchor_statuses":"legacy_context_supported|legacy_exact57|legacy_guarded_fallback|rescued_no_exact8","endpoint_status":"observed_marker_with_primary_anchor_evidence","downstream_coordinate_status":"anchored_prefix","raw_sequence_changed":0,"all_observed_exact_families":580,"recurrence_category":"regular","is_consensus_representative":1,"has_unassessed_edge":0,"HQ_C4":265,"HQ_C4_fraction":0.008412164307028125,"blocked_reference_or_composite_evidence":false,"known_prefix_nt":20,"irregular_indel_event_proven":null,"full_feature":262},{"library":"barcode11","state_index":3245,"state_id":"IP_84ec2c495ba17f","sequence":"GAAGCACATACACACACACACGCA","length":24,"raw_reads":1,"HQ_reads":1,"raw_representative_families":1,"HQ_representative_families":1,"strict_grammar":0,"prefix_end":0,"features":[964],"constant_overlap":0,"structure_flags":"{}","anchor_statuses":"legacy_context_supported","endpoint_status":"observed_marker_with_primary_anchor_evidence","downstream_coordinate_status":"unassigned","raw_sequence_changed":0,"all_observed_exact_families":1,"recurrence_category":"edge","is_consensus_representative":1,"has_unassessed_edge":1,"HQ_C4":1,"HQ_C4_fraction":3.174401625293632e-05,"blocked_reference_or_composite_evidence":false,"known_prefix_nt":0,"irregular_indel_event_proven":false,"full_feature":964},{"library":"barcode11","state_index":3252,"state_id":"IP_852cf24ae20e48","sequence":"ATATATATACACACACACGCG","length":21,"raw_reads":2,"HQ_reads":1,"raw_representative_families":2,"HQ_representative_families":1,"strict_grammar":0,"prefix_end":18,"features":[0,3,4,5,14,16,20,24,795,1344,1346,1350,1358],"constant_overlap":0,"structure_flags":"{}","anchor_statuses":"legacy_exact57","endpoint_status":"primary_body_without_exact_GCA","downstream_coordinate_status":"unassigned","raw_sequence_changed":0,"all_observed_exact_families":2,"recurrence_category":"edge","is_consensus_representative":1,"has_unassessed_edge":1,"HQ_C4":1,"HQ_C4_fraction":3.174401625293632e-05,"blocked_reference_or_composite_evidence":false,"known_prefix_nt":18,"irregular_indel_event_proven":false,"full_feature":795},{"library":"barcode11","state_index":3254,"state_id":"IP_854bf697df7d12","sequence":"ACACACACGCA","length":11,"raw_reads":453,"HQ_reads":305,"raw_representative_families":195,"HQ_representative_families":118,"strict_grammar":1,"prefix_end":8,"features":[],"constant_overlap":0,"structure_flags":"{}","anchor_statuses":"legacy_context_supported|legacy_exact57|legacy_guarded_fallback|rescued_no_exact8","endpoint_status":"observed_marker_with_primary_anchor_evidence","downstream_coordinate_status":"anchored_prefix","raw_sequence_changed":0,"all_observed_exact_families":195,"recurrence_category":"regular","is_consensus_representative":1,"has_unassessed_edge":0,"HQ_C4":93,"HQ_C4_fraction":0.002952193511523078,"blocked_reference_or_composite_evidence":false,"known_prefix_nt":8,"irregular_indel_event_proven":null,"full_feature":null},{"library":"barcode11","state_index":3260,"state_id":"IP_85763f570f84f7","sequence":"ACTTCACACACACACGCA","length":18,"raw_reads":1,"HQ_reads":1,"raw_representative_families":1,"HQ_representative_families":1,"strict_grammar":0,"prefix_end":2,"features":[508],"constant_overlap":0,"structure_flags":"{}","anchor_statuses":"legacy_exact57","endpoint_status":"observed_marker_with_primary_anchor_evidence","downstream_coordinate_status":"unassigned","raw_sequence_changed":0,"all_observed_exact_families":1,"recurrence_category":"edge","is_consensus_representative":1,"has_unassessed_edge":1,"HQ_C4":1,"HQ_C4_fraction":3.174401625293632e-05,"blocked_reference_or_composite_evidence":false,"known_prefix_nt":2,"irregular_indel_event_proven":false,"full_feature":508},{"library":"barcode11","state_index":3264,"state_id":"IP_85804225b109f0","sequence":"ACACACACACACACACACACACA","length":23,"raw_reads":2,"HQ_reads":1,"raw_representative_families":2,"HQ_representative_families":1,"strict_grammar":0,"prefix_end":22,"features":[117],"constant_overlap":0,"structure_flags":"{}","anchor_statuses":"legacy_context_supported|legacy_exact57","endpoint_status":"primary_body_without_exact_GCA","downstream_coordinate_status":"unassigned","raw_sequence_changed":0,"all_observed_exact_families":2,"recurrence_category":"edge","is_consensus_representative":1,"has_unassessed_edge":1,"HQ_C4":1,"HQ_C4_fraction":3.174401625293632e-05,"blocked_reference_or_composite_evidence":false,"known_prefix_nt":22,"irregular_indel_event_proven":false,"full_feature":117},{"library":"barcode11","state_index":3270,"state_id":"IP_85ea0883102725","sequence":"AAAGATACACACACACGCA","length":19,"raw_reads":3,"HQ_reads":1,"raw_representative_families":3,"HQ_representative_families":1,"strict_grammar":0,"prefix_end":0,"features":[55],"constant_overlap":0,"structure_flags":"{}","anchor_statuses":"legacy_exact57","endpoint_status":"observed_marker_with_primary_anchor_evidence","downstream_coordinate_status":"unassigned","raw_sequence_changed":0,"all_observed_exact_families":3,"recurrence_category":"edge","is_consensus_representative":1,"has_unassessed_edge":1,"HQ_C4":1,"HQ_C4_fraction":3.174401625293632e-05,"blocked_reference_or_composite_evidence":false,"known_prefix_nt":0,"irregular_indel_event_proven":false,"full_feature":55},{"library":"barcode11","state_index":3275,"state_id":"IP_85ff731f8a7436","sequence":"ACATACACACCACACGCA","length":18,"raw_reads":3,"HQ_reads":3,"raw_representative_families":1,"HQ_representative_families":1,"strict_grammar":0,"prefix_end":10,"features":[3,15,314,1192,1345],"constant_overlap":0,"structure_flags":"{}","anchor_statuses":"legacy_exact57|rescued_no_exact8","endpoint_status":"observed_marker_with_primary_anchor_evidence","downstream_coordinate_status":"unassigned","raw_sequence_changed":0,"all_observed_exact_families":3,"recurrence_category":"exact","is_consensus_representative":1,"has_unassessed_edge":0,"HQ_C4":1,"HQ_C4_fraction":3.174401625293632e-05,"blocked_reference_or_composite_evidence":false,"known_prefix_nt":10,"irregular_indel_event_proven":false,"full_feature":314},{"library":"barcode11","state_index":3287,"state_id":"IP_868009d141c75a","sequence":"ATATACACACACACATGCA","length":19,"raw_reads":30,"HQ_reads":15,"raw_representative_families":30,"HQ_representative_families":15,"strict_grammar":1,"prefix_end":16,"features":[0,3,9,14,16,37,655,1344,1346,1417],"constant_overlap":0,"structure_flags":"{}","anchor_statuses":"legacy_context_supported|legacy_exact57","endpoint_status":"observed_marker_with_primary_anchor_evidence","downstream_coordinate_status":"anchored_prefix","raw_sequence_changed":0,"all_observed_exact_families":30,"recurrence_category":"regular","is_consensus_representative":1,"has_unassessed_edge":0,"HQ_C4":15,"HQ_C4_fraction":0.00047616024379404484,"blocked_reference_or_composite_evidence":false,"known_prefix_nt":16,"irregular_indel_event_proven":null,"full_feature":655},{"library":"barcode11","state_index":3288,"state_id":"IP_86842fef31d0d7","sequence":"ATATATATACATACACGCA","length":19,"raw_reads":5,"HQ_reads":5,"raw_representative_families":4,"HQ_representative_families":4,"strict_grammar":1,"prefix_end":16,"features":[0,3,4,5,7,14,16,20,24,31,802,1344,1346,1350,1358,1385],"constant_overlap":0,"structure_flags":"{}","anchor_statuses":"legacy_context_supported|legacy_exact57","endpoint_status":"observed_marker_with_primary_anchor_evidence","downstream_coordinate_status":"anchored_prefix","raw_sequence_changed":0,"all_observed_exact_families":4,"recurrence_category":"regular","is_consensus_representative":1,"has_unassessed_edge":0,"HQ_C4":3,"HQ_C4_fraction":9.523204875880896e-05,"blocked_reference_or_composite_evidence":false,"known_prefix_nt":16,"irregular_indel_event_proven":null,"full_feature":802},{"library":"barcode11","state_index":3289,"state_id":"IP_868bba2fb0e1b2","sequence":"GCATACATATACACACACACGCA","length":23,"raw_reads":26,"HQ_reads":8,"raw_representative_families":26,"HQ_representative_families":8,"strict_grammar":0,"prefix_end":0,"features":[1072],"constant_overlap":0,"structure_flags":"{}","anchor_statuses":"legacy_exact57|rescued_no_exact8","endpoint_status":"observed_marker_with_primary_anchor_evidence","downstream_coordinate_status":"unassigned","raw_sequence_changed":0,"all_observed_exact_families":26,"recurrence_category":"edge","is_consensus_representative":1,"has_unassessed_edge":1,"HQ_C4":8,"HQ_C4_fraction":0.00025395213002349056,"blocked_reference_or_composite_evidence":false,"known_prefix_nt":0,"irregular_indel_event_proven":false,"full_feature":1072},{"library":"barcode11","state_index":3302,"state_id":"IP_86eb07493ab0fd","sequence":"ATATACACACACACACGTA","length":19,"raw_reads":21,"HQ_reads":17,"raw_representative_families":16,"HQ_representative_families":14,"strict_grammar":0,"prefix_end":16,"features":[0,3,14,16,653,1344,1346],"constant_overlap":0,"structure_flags":"{}","anchor_statuses":"legacy_context_supported|legacy_exact57","endpoint_status":"primary_body_without_exact_GCA","downstream_coordinate_status":"unassigned","raw_sequence_changed":0,"all_observed_exact_families":16,"recurrence_category":"edge","is_consensus_representative":1,"has_unassessed_edge":1,"HQ_C4":12,"HQ_C4_fraction":0.00038092819503523584,"blocked_reference_or_composite_evidence":false,"known_prefix_nt":16,"irregular_indel_event_proven":false,"full_feature":653},{"library":"barcode11","state_index":3310,"state_id":"IP_873a92ae1b3b90","sequence":"ACATATATATACACATGCA","length":19,"raw_reads":7,"HQ_reads":4,"raw_representative_families":4,"HQ_representative_families":3,"strict_grammar":1,"prefix_end":16,"features":[3,4,5,6,9,15,18,24,28,37,480,1345,1348,1354,1365,1414],"constant_overlap":0,"structure_flags":"{}","anchor_statuses":"legacy_context_supported|legacy_exact57","endpoint_status":"observed_marker_with_primary_anchor_evidence","downstream_coordinate_status":"anchored_prefix","raw_sequence_changed":0,"all_observed_exact_families":4,"recurrence_category":"regular","is_consensus_representative":1,"has_unassessed_edge":0,"HQ_C4":3,"HQ_C4_fraction":9.523204875880896e-05,"blocked_reference_or_composite_evidence":false,"known_prefix_nt":16,"irregular_indel_event_proven":null,"full_feature":480},{"library":"barcode11","state_index":3312,"state_id":"IP_874efcea9bc290","sequence":"ACATACACACACACACGCG","length":19,"raw_reads":58,"HQ_reads":40,"raw_representative_families":12,"HQ_representative_families":7,"strict_grammar":0,"prefix_end":16,"features":[3,15,282,1345],"constant_overlap":0,"structure_flags":"{}","anchor_statuses":"legacy_context_supported|legacy_exact57|legacy_guarded_fallback|rescued_no_exact8","endpoint_status":"primary_body_without_exact_GCA","downstream_coordinate_status":"unassigned","raw_sequence_changed":0,"all_observed_exact_families":46,"recurrence_category":"edge","is_consensus_representative":1,"has_unassessed_edge":1,"HQ_C4":7,"HQ_C4_fraction":0.00022220811377055425,"blocked_reference_or_composite_evidence":false,"known_prefix_nt":16,"irregular_indel_event_proven":false,"full_feature":282},{"library":"barcode11","state_index":3314,"state_id":"IP_87598dc2fa7466","sequence":"GATAATATACACACACGCA","length":19,"raw_reads":1,"HQ_reads":1,"raw_representative_families":1,"HQ_representative_families":1,"strict_grammar":0,"prefix_end":0,"features":[1010],"constant_overlap":0,"structure_flags":"{}","anchor_statuses":"legacy_exact57","endpoint_status":"observed_marker_with_primary_anchor_evidence","downstream_coordinate_status":"unassigned","raw_sequence_changed":0,"all_observed_exact_families":1,"recurrence_category":"edge","is_consensus_representative":1,"has_unassessed_edge":1,"HQ_C4":1,"HQ_C4_fraction":3.174401625293632e-05,"blocked_reference_or_composite_evidence":false,"known_prefix_nt":0,"irregular_indel_event_proven":false,"full_feature":1010},{"library":"barcode11","state_index":3315,"state_id":"IP_8760de838a1460","sequence":"CAGATAACACACACACACGCA","length":21,"raw_reads":2,"HQ_reads":1,"raw_representative_families":2,"HQ_representative_families":1,"strict_grammar":0,"prefix_end":0,"features":[887],"constant_overlap":0,"structure_flags":"{}","anchor_statuses":"legacy_exact57","endpoint_status":"observed_marker_with_primary_anchor_evidence","downstream_coordinate_status":"unassigned","raw_sequence_changed":0,"all_observed_exact_families":2,"recurrence_category":"edge","is_consensus_representative":1,"has_unassessed_edge":1,"HQ_C4":1,"HQ_C4_fraction":3.174401625293632e-05,"blocked_reference_or_composite_evidence":false,"known_prefix_nt":0,"irregular_indel_event_proven":false,"full_feature":887},{"library":"barcode11","state_index":3319,"state_id":"IP_878c8d586440fa","sequence":"GAATATACACACACGCA","length":17,"raw_reads":5,"HQ_reads":1,"raw_representative_families":5,"HQ_representative_families":1,"strict_grammar":0,"prefix_end":0,"features":[968],"constant_overlap":0,"structure_flags":"{}","anchor_statuses":"legacy_exact57|rescued_no_exact8","endpoint_status":"observed_marker_with_primary_anchor_evidence","downstream_coordinate_status":"unassigned","raw_sequence_changed":0,"all_observed_exact_families":5,"recurrence_category":"edge","is_consensus_representative":1,"has_unassessed_edge":1,"HQ_C4":1,"HQ_C4_fraction":3.174401625293632e-05,"blocked_reference_or_composite_evidence":false,"known_prefix_nt":0,"irregular_indel_event_proven":false,"full_feature":968},{"library":"barcode11","state_index":3325,"state_id":"IP_87ad5b91b5aa2e","sequence":"ATTATACACACACACACGCA","length":20,"raw_reads":7,"HQ_reads":2,"raw_representative_families":3,"HQ_representative_families":1,"strict_grammar":0,"prefix_end":2,"features":[0,14,825,1344],"constant_overlap":0,"structure_flags":"{}","anchor_statuses":"legacy_context_supported|legacy_exact57","endpoint_status":"observed_marker_with_primary_anchor_evidence","downstream_coordinate_status":"unassigned","raw_sequence_changed":0,"all_observed_exact_families":7,"recurrence_category":"edge","is_consensus_representative":1,"has_unassessed_edge":1,"HQ_C4":1,"HQ_C4_fraction":3.174401625293632e-05,"blocked_reference_or_composite_evidence":false,"known_prefix_nt":2,"irregular_indel_event_proven":false,"full_feature":825},{"library":"barcode11","state_index":3328,"state_id":"IP_87bc5b94964aed","sequence":"ATATATACAACACCA","length":15,"raw_reads":3,"HQ_reads":1,"raw_representative_families":3,"HQ_representative_families":1,"strict_grammar":0,"prefix_end":8,"features":[0,3,4,14,16,20,700,1326,1344,1346,1350],"constant_overlap":0,"structure_flags":"{}","anchor_statuses":"legacy_context_supported|legacy_exact57","endpoint_status":"primary_body_without_exact_GCA","downstream_coordinate_status":"unassigned","raw_sequence_changed":0,"all_observed_exact_families":3,"recurrence_category":"exact","is_consensus_representative":1,"has_unassessed_edge":1,"HQ_C4":1,"HQ_C4_fraction":3.174401625293632e-05,"blocked_reference_or_composite_evidence":false,"known_prefix_nt":8,"irregular_indel_event_proven":false,"full_feature":700},{"library":"barcode11","state_index":3335,"state_id":"IP_881315220a7e69","sequence":"ATATATATACACACACACACACGCA","length":25,"raw_reads":2,"HQ_reads":1,"raw_representative_families":2,"HQ_representative_families":1,"strict_grammar":1,"prefix_end":22,"features":[0,3,4,5,14,16,20,24,792,1344,1346,1350,1358],"constant_overlap":0,"structure_flags":"{}","anchor_statuses":"legacy_exact57","endpoint_status":"observed_marker_with_primary_anchor_evidence","downstream_coordinate_status":"anchored_prefix","raw_sequence_changed":0,"all_observed_exact_families":2,"recurrence_category":"regular","is_consensus_representative":1,"has_unassessed_edge":0,"HQ_C4":1,"HQ_C4_fraction":3.174401625293632e-05,"blocked_reference_or_composite_evidence":false,"known_prefix_nt":22,"irregular_indel_event_proven":null,"full_feature":792},{"library":"barcode11","state_index":3344,"state_id":"IP_886d63436645df","sequence":"CAGATATACACACACACGCA","length":20,"raw_reads":93,"HQ_reads":9,"raw_representative_families":8,"HQ_representative_families":1,"strict_grammar":0,"prefix_end":0,"features":[891],"constant_overlap":0,"structure_flags":"{}","anchor_statuses":"legacy_context_supported|legacy_exact57|legacy_guarded_fallback|rescued_no_exact8","endpoint_status":"observed_marker_with_primary_anchor_evidence","downstream_coordinate_status":"unassigned","raw_sequence_changed":0,"all_observed_exact_families":93,"recurrence_category":"edge","is_consensus_representative":1,"has_unassessed_edge":1,"HQ_C4":1,"HQ_C4_fraction":3.174401625293632e-05,"blocked_reference_or_composite_evidence":false,"known_prefix_nt":0,"irregular_indel_event_proven":false,"full_feature":891},{"library":"barcode11","state_index":3356,"state_id":"IP_88f08e447f316e","sequence":"TATACACACACACACGCGCA","length":20,"raw_reads":1,"HQ_reads":1,"raw_representative_families":1,"HQ_representative_families":1,"strict_grammar":0,"prefix_end":0,"features":[1154],"constant_overlap":0,"structure_flags":"{}","anchor_statuses":"legacy_exact57","endpoint_status":"observed_marker_with_primary_anchor_evidence","downstream_coordinate_status":"unassigned","raw_sequence_changed":0,"all_observed_exact_families":1,"recurrence_category":"edge","is_consensus_representative":1,"has_unassessed_edge":1,"HQ_C4":1,"HQ_C4_fraction":3.174401625293632e-05,"blocked_reference_or_composite_evidence":false,"known_prefix_nt":0,"irregular_indel_event_proven":false,"full_feature":1154},{"library":"barcode11","state_index":3357,"state_id":"IP_88f873ebcfb34d","sequence":"ATAATATATACACACACGCA","length":20,"raw_reads":3,"HQ_reads":1,"raw_representative_families":3,"HQ_representative_families":1,"strict_grammar":0,"prefix_end":2,"features":[0,14,549,1344],"constant_overlap":0,"structure_flags":"{}","anchor_statuses":"legacy_exact57|rescued_no_exact8","endpoint_status":"observed_marker_with_primary_anchor_evidence","downstream_coordinate_status":"unassigned","raw_sequence_changed":0,"all_observed_exact_families":3,"recurrence_category":"edge","is_consensus_representative":1,"has_unassessed_edge":1,"HQ_C4":1,"HQ_C4_fraction":3.174401625293632e-05,"blocked_reference_or_composite_evidence":false,"known_prefix_nt":2,"irregular_indel_event_proven":false,"full_feature":549},{"library":"barcode11","state_index":3361,"state_id":"IP_891013fde5a9f0","sequence":"ACATACACACACACACATACACACACACGCA","length":31,"raw_reads":35,"HQ_reads":20,"raw_representative_families":12,"HQ_representative_families":6,"strict_grammar":1,"prefix_end":28,"features":[3,10,15,41,271,1345,1424],"constant_overlap":0,"structure_flags":"{}","anchor_statuses":"legacy_context_supported|legacy_exact57","endpoint_status":"observed_marker_with_primary_anchor_evidence","downstream_coordinate_status":"anchored_prefix","raw_sequence_changed":0,"all_observed_exact_families":13,"recurrence_category":"regular","is_consensus_representative":1,"has_unassessed_edge":0,"HQ_C4":6,"HQ_C4_fraction":0.00019046409751761792,"blocked_reference_or_composite_evidence":false,"known_prefix_nt":28,"irregular_indel_event_proven":null,"full_feature":271},{"library":"barcode11","state_index":3362,"state_id":"IP_891a2b027b19c2","sequence":"ACATATATACACACATGCA","length":19,"raw_reads":10,"HQ_reads":7,"raw_representative_families":7,"HQ_representative_families":5,"strict_grammar":1,"prefix_end":16,"features":[3,4,5,9,15,18,24,37,473,1345,1348,1354,1413],"constant_overlap":0,"structure_flags":"{}","anchor_statuses":"legacy_context_supported|legacy_exact57|legacy_guarded_fallback","endpoint_status":"observed_marker_with_primary_anchor_evidence","downstream_coordinate_status":"anchored_prefix","raw_sequence_changed":0,"all_observed_exact_families":7,"recurrence_category":"regular","is_consensus_representative":1,"has_unassessed_edge":0,"HQ_C4":5,"HQ_C4_fraction":0.00015872008126468161,"blocked_reference_or_composite_evidence":false,"known_prefix_nt":16,"irregular_indel_event_proven":null,"full_feature":473},{"library":"barcode11","state_index":3365,"state_id":"IP_89315f8787ec18","sequence":"ACATACACACACACATA","length":17,"raw_reads":3,"HQ_reads":1,"raw_representative_families":3,"HQ_representative_families":1,"strict_grammar":0,"prefix_end":16,"features":[3,9,15,37,287,1345,1408],"constant_overlap":0,"structure_flags":"{}","anchor_statuses":"legacy_exact57","endpoint_status":"primary_body_without_exact_GCA","downstream_coordinate_status":"unassigned","raw_sequence_changed":0,"all_observed_exact_families":3,"recurrence_category":"edge","is_consensus_representative":1,"has_unassessed_edge":1,"HQ_C4":1,"HQ_C4_fraction":3.174401625293632e-05,"blocked_reference_or_composite_evidence":false,"known_prefix_nt":16,"irregular_indel_event_proven":false,"full_feature":287},{"library":"barcode11","state_index":3366,"state_id":"IP_894a96f13f6b45","sequence":"ATATATACACACA","length":13,"raw_reads":5,"HQ_reads":2,"raw_representative_families":5,"HQ_representative_families":2,"strict_grammar":0,"prefix_end":12,"features":[0,3,4,14,16,20,704,1344,1346,1350],"constant_overlap":0,"structure_flags":"{}","anchor_statuses":"legacy_context_supported|legacy_exact57","endpoint_status":"primary_body_without_exact_GCA","downstream_coordinate_status":"unassigned","raw_sequence_changed":0,"all_observed_exact_families":5,"recurrence_category":"edge","is_consensus_representative":1,"has_unassessed_edge":1,"HQ_C4":2,"HQ_C4_fraction":6.348803250587264e-05,"blocked_reference_or_composite_evidence":false,"known_prefix_nt":12,"irregular_indel_event_proven":false,"full_feature":704},{"library":"barcode11","state_index":3368,"state_id":"IP_895657e01f38a7","sequence":"ACACACACACATACACACGCA","length":21,"raw_reads":5,"HQ_reads":3,"raw_representative_families":3,"HQ_representative_families":2,"strict_grammar":1,"prefix_end":18,"features":[7,29,146,1372],"constant_overlap":0,"structure_flags":"{}","anchor_statuses":"legacy_exact57","endpoint_status":"observed_marker_with_primary_anchor_evidence","downstream_coordinate_status":"anchored_prefix","raw_sequence_changed":0,"all_observed_exact_families":5,"recurrence_category":"regular","is_consensus_representative":1,"has_unassessed_edge":0,"HQ_C4":2,"HQ_C4_fraction":6.348803250587264e-05,"blocked_reference_or_composite_evidence":false,"known_prefix_nt":18,"irregular_indel_event_proven":null,"full_feature":146},{"library":"barcode11","state_index":3371,"state_id":"IP_8972e413134189","sequence":"CATGATATACACACACACGCA","length":21,"raw_reads":2,"HQ_reads":1,"raw_representative_families":1,"HQ_representative_families":1,"strict_grammar":0,"prefix_end":0,"features":[945],"constant_overlap":0,"structure_flags":"{}","anchor_statuses":"legacy_exact57","endpoint_status":"observed_marker_with_primary_anchor_evidence","downstream_coordinate_status":"unassigned","raw_sequence_changed":0,"all_observed_exact_families":2,"recurrence_category":"edge","is_consensus_representative":1,"has_unassessed_edge":1,"HQ_C4":1,"HQ_C4_fraction":3.174401625293632e-05,"blocked_reference_or_composite_evidence":false,"known_prefix_nt":0,"irregular_indel_event_proven":false,"full_feature":945},{"library":"barcode11","state_index":3375,"state_id":"IP_898f5a6414d397","sequence":"ACATACATACACACAGCA","length":18,"raw_reads":2,"HQ_reads":2,"raw_representative_families":1,"HQ_representative_families":1,"strict_grammar":0,"prefix_end":14,"features":[3,5,15,23,341,1345,1353],"constant_overlap":0,"structure_flags":"{}","anchor_statuses":"legacy_exact57","endpoint_status":"observed_marker_with_primary_anchor_evidence","downstream_coordinate_status":"unassigned","raw_sequence_changed":0,"all_observed_exact_families":2,"recurrence_category":"edge","is_consensus_representative":1,"has_unassessed_edge":1,"HQ_C4":1,"HQ_C4_fraction":3.174401625293632e-05,"blocked_reference_or_composite_evidence":false,"known_prefix_nt":14,"irregular_indel_event_proven":false,"full_feature":341},{"library":"barcode11","state_index":3387,"state_id":"IP_89ef5940c93aa4","sequence":"ACATACACACACACACACGAA","length":21,"raw_reads":1,"HQ_reads":1,"raw_representative_families":1,"HQ_representative_families":1,"strict_grammar":0,"prefix_end":18,"features":[3,15,266,1345],"constant_overlap":0,"structure_flags":"{}","anchor_statuses":"legacy_exact57","endpoint_status":"primary_body_without_exact_GCA","downstream_coordinate_status":"unassigned","raw_sequence_changed":0,"all_observed_exact_families":1,"recurrence_category":"edge","is_consensus_representative":1,"has_unassessed_edge":1,"HQ_C4":1,"HQ_C4_fraction":3.174401625293632e-05,"blocked_reference_or_composite_evidence":false,"known_prefix_nt":18,"irregular_indel_event_proven":false,"full_feature":266},{"library":"barcode11","state_index":3412,"state_id":"IP_8ae7d072f3c136","sequence":"GGGGACACACACACACACGCA","length":21,"raw_reads":2,"HQ_reads":1,"raw_representative_families":2,"HQ_representative_families":1,"strict_grammar":0,"prefix_end":0,"features":[1106],"constant_overlap":0,"structure_flags":"{}","anchor_statuses":"legacy_context_supported|legacy_exact57","endpoint_status":"observed_marker_with_primary_anchor_evidence","downstream_coordinate_status":"unassigned","raw_sequence_changed":0,"all_observed_exact_families":2,"recurrence_category":"edge","is_consensus_representative":1,"has_unassessed_edge":1,"HQ_C4":1,"HQ_C4_fraction":3.174401625293632e-05,"blocked_reference_or_composite_evidence":false,"known_prefix_nt":0,"irregular_indel_event_proven":false,"full_feature":1106},{"library":"barcode11","state_index":3413,"state_id":"IP_8aebf6b6d79ef7","sequence":"GATACACACACACACGCA","length":18,"raw_reads":102,"HQ_reads":32,"raw_representative_families":102,"HQ_representative_families":32,"strict_grammar":0,"prefix_end":0,"features":[1017],"constant_overlap":0,"structure_flags":"{}","anchor_statuses":"legacy_context_supported|legacy_exact57|legacy_guarded_fallback|rescued_no_exact8","endpoint_status":"observed_marker_with_primary_anchor_evidence","downstream_coordinate_status":"unassigned","raw_sequence_changed":0,"all_observed_exact_families":102,"recurrence_category":"edge","is_consensus_representative":1,"has_unassessed_edge":1,"HQ_C4":28,"HQ_C4_fraction":0.000888832455082217,"blocked_reference_or_composite_evidence":false,"known_prefix_nt":0,"irregular_indel_event_proven":false,"full_feature":1017},{"library":"barcode11","state_index":3427,"state_id":"IP_8b630eff5207c9","sequence":"ACATATACACACACACACGCACA","length":23,"raw_reads":1,"HQ_reads":1,"raw_representative_families":1,"HQ_representative_families":1,"strict_grammar":0,"prefix_end":18,"features":[3,4,15,18,387,1345,1348],"constant_overlap":0,"structure_flags":"{}","anchor_statuses":"legacy_exact57","endpoint_status":"primary_body_without_exact_GCA","downstream_coordinate_status":"unassigned","raw_sequence_changed":0,"all_observed_exact_families":1,"recurrence_category":"edge","is_consensus_representative":1,"has_unassessed_edge":1,"HQ_C4":1,"HQ_C4_fraction":3.174401625293632e-05,"blocked_reference_or_composite_evidence":false,"known_prefix_nt":18,"irregular_indel_event_proven":false,"full_feature":387},{"library":"barcode11","state_index":3429,"state_id":"IP_8b93604eefa487","sequence":"ATAGATACACACACACGCA","length":19,"raw_reads":81,"HQ_reads":19,"raw_representative_families":14,"HQ_representative_families":6,"strict_grammar":0,"prefix_end":2,"features":[0,14,616,1344],"constant_overlap":0,"structure_flags":"{}","anchor_statuses":"legacy_context_supported|legacy_exact57|legacy_guarded_fallback|rescued_no_exact8","endpoint_status":"observed_marker_with_primary_anchor_evidence","downstream_coordinate_status":"unassigned","raw_sequence_changed":0,"all_observed_exact_families":55,"recurrence_category":"edge","is_consensus_representative":1,"has_unassessed_edge":1,"HQ_C4":6,"HQ_C4_fraction":0.00019046409751761792,"blocked_reference_or_composite_evidence":false,"known_prefix_nt":2,"irregular_indel_event_proven":false,"full_feature":616},{"library":"barcode11","state_index":3435,"state_id":"IP_8bc2aad533af6a","sequence":"ATACATACACACACATGCA","length":19,"raw_reads":7,"HQ_reads":2,"raw_representative_families":5,"HQ_representative_families":2,"strict_grammar":1,"prefix_end":16,"features":[0,4,9,14,19,37,595,1344,1349,1416],"constant_overlap":0,"structure_flags":"{}","anchor_statuses":"legacy_context_supported|legacy_exact57","endpoint_status":"observed_marker_with_primary_anchor_evidence","downstream_coordinate_status":"anchored_prefix","raw_sequence_changed":0,"all_observed_exact_families":5,"recurrence_category":"regular","is_consensus_representative":1,"has_unassessed_edge":0,"HQ_C4":2,"HQ_C4_fraction":6.348803250587264e-05,"blocked_reference_or_composite_evidence":false,"known_prefix_nt":16,"irregular_indel_event_proven":null,"full_feature":595},{"library":"barcode11","state_index":3436,"state_id":"IP_8bc3cdfe85e6ec","sequence":"GATATACACACACACACACACGCA","length":24,"raw_reads":3,"HQ_reads":2,"raw_representative_families":2,"HQ_representative_families":1,"strict_grammar":0,"prefix_end":0,"features":[1027],"constant_overlap":0,"structure_flags":"{}","anchor_statuses":"legacy_context_supported|legacy_exact57|rescued_no_exact8","endpoint_status":"observed_marker_with_primary_anchor_evidence","downstream_coordinate_status":"unassigned","raw_sequence_changed":0,"all_observed_exact_families":3,"recurrence_category":"edge","is_consensus_representative":1,"has_unassessed_edge":1,"HQ_C4":1,"HQ_C4_fraction":3.174401625293632e-05,"blocked_reference_or_composite_evidence":false,"known_prefix_nt":0,"irregular_indel_event_proven":false,"full_feature":1027},{"library":"barcode11","state_index":3439,"state_id":"IP_8bcb0ab388a87e","sequence":"CAACACACACACACACGCA","length":19,"raw_reads":53,"HQ_reads":10,"raw_representative_families":52,"HQ_representative_families":10,"strict_grammar":0,"prefix_end":0,"features":[838],"constant_overlap":0,"structure_flags":"{}","anchor_statuses":"legacy_context_supported|legacy_exact57|rescued_no_exact8","endpoint_status":"observed_marker_with_primary_anchor_evidence","downstream_coordinate_status":"unassigned","raw_sequence_changed":0,"all_observed_exact_families":53,"recurrence_category":"edge","is_consensus_representative":1,"has_unassessed_edge":1,"HQ_C4":10,"HQ_C4_fraction":0.00031744016252936323,"blocked_reference_or_composite_evidence":false,"known_prefix_nt":0,"irregular_indel_event_proven":false,"full_feature":838},{"library":"barcode11","state_index":3441,"state_id":"IP_8bd601266c164c","sequence":"AGATAGACACACACACGCA","length":19,"raw_reads":6,"HQ_reads":1,"raw_representative_families":5,"HQ_representative_families":1,"strict_grammar":0,"prefix_end":0,"features":[519],"constant_overlap":0,"structure_flags":"{}","anchor_statuses":"legacy_context_supported|legacy_exact57|rescued_no_exact8","endpoint_status":"observed_marker_with_primary_anchor_evidence","downstream_coordinate_status":"unassigned","raw_sequence_changed":0,"all_observed_exact_families":6,"recurrence_category":"edge","is_consensus_representative":1,"has_unassessed_edge":1,"HQ_C4":1,"HQ_C4_fraction":3.174401625293632e-05,"blocked_reference_or_composite_evidence":false,"known_prefix_nt":0,"irregular_indel_event_proven":false,"full_feature":519},{"library":"barcode11","state_index":3444,"state_id":"IP_8bf5e280a0e6bd","sequence":"GATATAACACACACACACACACGCA","length":25,"raw_reads":1,"HQ_reads":1,"raw_representative_families":1,"HQ_representative_families":1,"strict_grammar":0,"prefix_end":0,"features":[1023,1266],"constant_overlap":0,"structure_flags":"{}","anchor_statuses":"legacy_context_supported","endpoint_status":"observed_marker_with_primary_anchor_evidence","downstream_coordinate_status":"unassigned","raw_sequence_changed":0,"all_observed_exact_families":1,"recurrence_category":"exact","is_consensus_representative":1,"has_unassessed_edge":1,"HQ_C4":1,"HQ_C4_fraction":3.174401625293632e-05,"blocked_reference_or_composite_evidence":false,"known_prefix_nt":0,"irregular_indel_event_proven":false,"full_feature":1023},{"library":"barcode11","state_index":3447,"state_id":"IP_8c13c62c072f5c","sequence":"ACATACACACACACGTA","length":17,"raw_reads":7,"HQ_reads":2,"raw_representative_families":7,"HQ_representative_families":2,"strict_grammar":0,"prefix_end":14,"features":[3,15,299,1345],"constant_overlap":0,"structure_flags":"{}","anchor_statuses":"legacy_context_supported|legacy_exact57","endpoint_status":"primary_body_without_exact_GCA","downstream_coordinate_status":"unassigned","raw_sequence_changed":0,"all_observed_exact_families":7,"recurrence_category":"edge","is_consensus_representative":1,"has_unassessed_edge":1,"HQ_C4":2,"HQ_C4_fraction":6.348803250587264e-05,"blocked_reference_or_composite_evidence":false,"known_prefix_nt":14,"irregular_indel_event_proven":false,"full_feature":299},{"library":"barcode11","state_index":3448,"state_id":"IP_8c17e661ceb880","sequence":"ATACAGACACACACACGCA","length":19,"raw_reads":26,"HQ_reads":2,"raw_representative_families":25,"HQ_representative_families":2,"strict_grammar":0,"prefix_end":4,"features":[0,14,577,1244,1344],"constant_overlap":0,"structure_flags":"{}","anchor_statuses":"legacy_context_supported|legacy_exact57|rescued_no_exact8","endpoint_status":"observed_marker_with_primary_anchor_evidence","downstream_coordinate_status":"unassigned","raw_sequence_changed":0,"all_observed_exact_families":26,"recurrence_category":"exact","is_consensus_representative":1,"has_unassessed_edge":0,"HQ_C4":2,"HQ_C4_fraction":6.348803250587264e-05,"blocked_reference_or_composite_evidence":false,"known_prefix_nt":4,"irregular_indel_event_proven":false,"full_feature":577},{"library":"barcode11","state_index":3451,"state_id":"IP_8c32253c41f005","sequence":"ATATATACACACACACACACACACACGCA","length":29,"raw_reads":2,"HQ_reads":1,"raw_representative_families":2,"HQ_representative_families":1,"strict_grammar":1,"prefix_end":26,"features":[0,3,4,14,16,20,713,1344,1346,1350],"constant_overlap":0,"structure_flags":"{}","anchor_statuses":"legacy_context_supported|legacy_exact57","endpoint_status":"observed_marker_with_primary_anchor_evidence","downstream_coordinate_status":"anchored_prefix","raw_sequence_changed":0,"all_observed_exact_families":2,"recurrence_category":"regular","is_consensus_representative":1,"has_unassessed_edge":0,"HQ_C4":1,"HQ_C4_fraction":3.174401625293632e-05,"blocked_reference_or_composite_evidence":false,"known_prefix_nt":26,"irregular_indel_event_proven":null,"full_feature":713},{"library":"barcode11","state_index":3459,"state_id":"IP_8c90cf0421a66a","sequence":"ATATATACACACACACC","length":17,"raw_reads":1,"HQ_reads":1,"raw_representative_families":1,"HQ_representative_families":1,"strict_grammar":0,"prefix_end":16,"features":[0,3,4,14,16,20,722,1344,1346,1350],"constant_overlap":0,"structure_flags":"{}","anchor_statuses":"legacy_exact57","endpoint_status":"primary_body_without_exact_GCA","downstream_coordinate_status":"unassigned","raw_sequence_changed":0,"all_observed_exact_families":1,"recurrence_category":"edge","is_consensus_representative":1,"has_unassessed_edge":1,"HQ_C4":1,"HQ_C4_fraction":3.174401625293632e-05,"blocked_reference_or_composite_evidence":false,"known_prefix_nt":16,"irregular_indel_event_proven":false,"full_feature":722},{"library":"barcode11","state_index":3463,"state_id":"IP_8ca5bc1c63b90a","sequence":"ATATACACACACACACGCT","length":19,"raw_reads":12,"HQ_reads":9,"raw_representative_families":3,"HQ_representative_families":2,"strict_grammar":0,"prefix_end":16,"features":[0,3,14,16,652,1344,1346],"constant_overlap":0,"structure_flags":"{}","anchor_statuses":"legacy_context_supported|legacy_exact57|rescued_no_exact8","endpoint_status":"primary_body_without_exact_GCA","downstream_coordinate_status":"unassigned","raw_sequence_changed":0,"all_observed_exact_families":9,"recurrence_category":"edge","is_consensus_representative":1,"has_unassessed_edge":1,"HQ_C4":2,"HQ_C4_fraction":6.348803250587264e-05,"blocked_reference_or_composite_evidence":false,"known_prefix_nt":16,"irregular_indel_event_proven":false,"full_feature":652},{"library":"barcode11","state_index":3472,"state_id":"IP_8d424b4ea10c12","sequence":"ACATAATATATACACACACGCA","length":22,"raw_reads":4,"HQ_reads":3,"raw_representative_families":4,"HQ_representative_families":3,"strict_grammar":0,"prefix_end":4,"features":[3,15,237,1235,1345],"constant_overlap":0,"structure_flags":"{}","anchor_statuses":"legacy_exact57","endpoint_status":"observed_marker_with_primary_anchor_evidence","downstream_coordinate_status":"unassigned","raw_sequence_changed":0,"all_observed_exact_families":4,"recurrence_category":"exact","is_consensus_representative":1,"has_unassessed_edge":0,"HQ_C4":3,"HQ_C4_fraction":9.523204875880896e-05,"blocked_reference_or_composite_evidence":false,"known_prefix_nt":4,"irregular_indel_event_proven":false,"full_feature":237},{"library":"barcode11","state_index":3476,"state_id":"IP_8d76f0143d956d","sequence":"GATATATACACATACACGCA","length":20,"raw_reads":43,"HQ_reads":24,"raw_representative_families":17,"HQ_representative_families":8,"strict_grammar":0,"prefix_end":0,"features":[1040],"constant_overlap":0,"structure_flags":"{}","anchor_statuses":"legacy_context_supported|legacy_exact57|legacy_guarded_fallback|rescued_no_exact8","endpoint_status":"observed_marker_with_primary_anchor_evidence","downstream_coordinate_status":"unassigned","raw_sequence_changed":0,"all_observed_exact_families":41,"recurrence_category":"edge","is_consensus_representative":1,"has_unassessed_edge":1,"HQ_C4":8,"HQ_C4_fraction":0.00025395213002349056,"blocked_reference_or_composite_evidence":false,"known_prefix_nt":0,"irregular_indel_event_proven":false,"full_feature":1040},{"library":"barcode11","state_index":3477,"state_id":"IP_8d7e1fa9f5b91b","sequence":"TATAATATGTACACACACACGCA","length":23,"raw_reads":1,"HQ_reads":1,"raw_representative_families":1,"HQ_representative_families":1,"strict_grammar":0,"prefix_end":0,"features":[1151,1337],"constant_overlap":0,"structure_flags":"{}","anchor_statuses":"legacy_exact57","endpoint_status":"observed_marker_with_primary_anchor_evidence","downstream_coordinate_status":"unassigned","raw_sequence_changed":0,"all_observed_exact_families":1,"recurrence_category":"exact","is_consensus_representative":1,"has_unassessed_edge":1,"HQ_C4":1,"HQ_C4_fraction":3.174401625293632e-05,"blocked_reference_or_composite_evidence":false,"known_prefix_nt":0,"irregular_indel_event_proven":false,"full_feature":1151},{"library":"barcode11","state_index":3483,"state_id":"IP_8da9e038b2d271","sequence":"ACATACATACACACACGCG","length":19,"raw_reads":5,"HQ_reads":5,"raw_representative_families":2,"HQ_representative_families":2,"strict_grammar":0,"prefix_end":16,"features":[3,5,15,23,338,1345,1353],"constant_overlap":0,"structure_flags":"{}","anchor_statuses":"legacy_context_supported|legacy_exact57","endpoint_status":"primary_body_without_exact_GCA","downstream_coordinate_status":"unassigned","raw_sequence_changed":0,"all_observed_exact_families":5,"recurrence_category":"edge","is_consensus_representative":1,"has_unassessed_edge":1,"HQ_C4":2,"HQ_C4_fraction":6.348803250587264e-05,"blocked_reference_or_composite_evidence":false,"known_prefix_nt":16,"irregular_indel_event_proven":false,"full_feature":338},{"library":"barcode11","state_index":3486,"state_id":"IP_8db474a345cf9b","sequence":"ACATACACACATACACGCA","length":19,"raw_reads":815,"HQ_reads":551,"raw_representative_families":376,"HQ_representative_families":251,"strict_grammar":1,"prefix_end":16,"features":[3,7,15,29,310,1345,1375],"constant_overlap":0,"structure_flags":"{}","anchor_statuses":"legacy_context_supported|legacy_exact57|legacy_guarded_fallback|rescued_no_exact8","endpoint_status":"observed_marker_with_primary_anchor_evidence","downstream_coordinate_status":"anchored_prefix","raw_sequence_changed":0,"all_observed_exact_families":376,"recurrence_category":"regular","is_consensus_representative":1,"has_unassessed_edge":0,"HQ_C4":190,"HQ_C4_fraction":0.006031363088057901,"blocked_reference_or_composite_evidence":false,"known_prefix_nt":16,"irregular_indel_event_proven":null,"full_feature":310},{"library":"barcode11","state_index":3494,"state_id":"IP_8dcf587c11a6af","sequence":"ACATATACACACACGC","length":16,"raw_reads":3,"HQ_reads":1,"raw_representative_families":2,"HQ_representative_families":1,"strict_grammar":0,"prefix_end":14,"features":[3,4,15,18,414,1345,1348],"constant_overlap":0,"structure_flags":"{}","anchor_statuses":"legacy_context_supported|legacy_guarded_fallback","endpoint_status":"primary_body_without_exact_GCA","downstream_coordinate_status":"unassigned","raw_sequence_changed":0,"all_observed_exact_families":3,"recurrence_category":"edge","is_consensus_representative":1,"has_unassessed_edge":1,"HQ_C4":1,"HQ_C4_fraction":3.174401625293632e-05,"blocked_reference_or_composite_evidence":false,"known_prefix_nt":14,"irregular_indel_event_proven":false,"full_feature":414},{"library":"barcode11","state_index":3497,"state_id":"IP_8de1982114bd87","sequence":"ACACATACATACACGCA","length":17,"raw_reads":2,"HQ_reads":1,"raw_representative_families":1,"HQ_representative_families":1,"strict_grammar":1,"prefix_end":14,"features":[4,6,17,27,208,1347,1361],"constant_overlap":0,"structure_flags":"{}","anchor_statuses":"legacy_exact57","endpoint_status":"observed_marker_with_primary_anchor_evidence","downstream_coordinate_status":"anchored_prefix","raw_sequence_changed":0,"all_observed_exact_families":1,"recurrence_category":"regular","is_consensus_representative":1,"has_unassessed_edge":0,"HQ_C4":1,"HQ_C4_fraction":3.174401625293632e-05,"blocked_reference_or_composite_evidence":false,"known_prefix_nt":14,"irregular_indel_event_proven":null,"full_feature":208},{"library":"barcode11","state_index":3498,"state_id":"IP_8e0245cce12546","sequence":"TACATACACACACACGCA","length":18,"raw_reads":46,"HQ_reads":14,"raw_representative_families":38,"HQ_representative_families":12,"strict_grammar":0,"prefix_end":0,"features":[1145],"constant_overlap":0,"structure_flags":"{}","anchor_statuses":"legacy_context_supported|legacy_exact57|rescued_no_exact8","endpoint_status":"observed_marker_with_primary_anchor_evidence","downstream_coordinate_status":"unassigned","raw_sequence_changed":0,"all_observed_exact_families":46,"recurrence_category":"edge","is_consensus_representative":1,"has_unassessed_edge":1,"HQ_C4":12,"HQ_C4_fraction":0.00038092819503523584,"blocked_reference_or_composite_evidence":false,"known_prefix_nt":0,"irregular_indel_event_proven":false,"full_feature":1145},{"library":"barcode11","state_index":3506,"state_id":"IP_8e2bb86bc4a5d1","sequence":"ACACACACACGCA","length":13,"raw_reads":290,"HQ_reads":140,"raw_representative_families":222,"HQ_representative_families":97,"strict_grammar":1,"prefix_end":10,"features":[],"constant_overlap":0,"structure_flags":"{}","anchor_statuses":"legacy_context_supported|legacy_exact57|legacy_guarded_fallback|rescued_no_exact8","endpoint_status":"observed_marker_with_primary_anchor_evidence","downstream_coordinate_status":"anchored_prefix","raw_sequence_changed":0,"all_observed_exact_families":222,"recurrence_category":"regular","is_consensus_representative":1,"has_unassessed_edge":0,"HQ_C4":84,"HQ_C4_fraction":0.002666497365246651,"blocked_reference_or_composite_evidence":false,"known_prefix_nt":10,"irregular_indel_event_proven":null,"full_feature":null},{"library":"barcode11","state_index":3513,"state_id":"IP_8e8b7e7fa42ed3","sequence":"ATATATACACACACACATA","length":19,"raw_reads":2,"HQ_reads":1,"raw_representative_families":2,"HQ_representative_families":1,"strict_grammar":0,"prefix_end":18,"features":[0,3,4,10,14,16,20,41,721,1344,1346,1350,1425],"constant_overlap":0,"structure_flags":"{}","anchor_statuses":"legacy_exact57","endpoint_status":"primary_body_without_exact_GCA","downstream_coordinate_status":"unassigned","raw_sequence_changed":0,"all_observed_exact_families":2,"recurrence_category":"edge","is_consensus_representative":1,"has_unassessed_edge":1,"HQ_C4":1,"HQ_C4_fraction":3.174401625293632e-05,"blocked_reference_or_composite_evidence":false,"known_prefix_nt":18,"irregular_indel_event_proven":false,"full_feature":721},{"library":"barcode11","state_index":3516,"state_id":"IP_8ec0f66c7eefc0","sequence":"ATATACACACACACACACACACA","length":23,"raw_reads":1,"HQ_reads":1,"raw_representative_families":1,"HQ_representative_families":1,"strict_grammar":0,"prefix_end":22,"features":[0,3,14,16,638,1344,1346],"constant_overlap":0,"structure_flags":"{}","anchor_statuses":"legacy_exact57","endpoint_status":"primary_body_without_exact_GCA","downstream_coordinate_status":"unassigned","raw_sequence_changed":0,"all_observed_exact_families":1,"recurrence_category":"edge","is_consensus_representative":1,"has_unassessed_edge":1,"HQ_C4":1,"HQ_C4_fraction":3.174401625293632e-05,"blocked_reference_or_composite_evidence":false,"known_prefix_nt":22,"irregular_indel_event_proven":false,"full_feature":638},{"library":"barcode11","state_index":3523,"state_id":"IP_8f0c0aebe8e742","sequence":"ACGTATACACACACACGCA","length":19,"raw_reads":83,"HQ_reads":46,"raw_representative_families":16,"HQ_representative_families":10,"strict_grammar":0,"prefix_end":2,"features":[501],"constant_overlap":0,"structure_flags":"{}","anchor_statuses":"legacy_context_supported|legacy_exact57|rescued_no_exact8","endpoint_status":"observed_marker_with_primary_anchor_evidence","downstream_coordinate_status":"unassigned","raw_sequence_changed":0,"all_observed_exact_families":57,"recurrence_category":"edge","is_consensus_representative":1,"has_unassessed_edge":1,"HQ_C4":10,"HQ_C4_fraction":0.00031744016252936323,"blocked_reference_or_composite_evidence":false,"known_prefix_nt":2,"irregular_indel_event_proven":false,"full_feature":501},{"library":"barcode11","state_index":3550,"state_id":"IP_901212e7f49526","sequence":"ACACACACACACACACTACACACACACACGCA","length":32,"raw_reads":14,"HQ_reads":11,"raw_representative_families":3,"HQ_representative_families":3,"strict_grammar":0,"prefix_end":16,"features":[129,1219],"constant_overlap":0,"structure_flags":"{}","anchor_statuses":"legacy_context_supported|legacy_exact57|rescued_no_exact8","endpoint_status":"observed_marker_with_primary_anchor_evidence","downstream_coordinate_status":"unassigned","raw_sequence_changed":0,"all_observed_exact_families":3,"recurrence_category":"exact","is_consensus_representative":1,"has_unassessed_edge":0,"HQ_C4":3,"HQ_C4_fraction":9.523204875880896e-05,"blocked_reference_or_composite_evidence":false,"known_prefix_nt":16,"irregular_indel_event_proven":false,"full_feature":129},{"library":"barcode11","state_index":3558,"state_id":"IP_903700801c3c92","sequence":"CATACACACACACACACGCA","length":20,"raw_reads":56,"HQ_reads":19,"raw_representative_families":37,"HQ_representative_families":12,"strict_grammar":0,"prefix_end":0,"features":[912],"constant_overlap":0,"structure_flags":"{}","anchor_statuses":"legacy_context_supported|legacy_exact57|legacy_guarded_fallback|rescued_no_exact8","endpoint_status":"observed_marker_with_primary_anchor_evidence","downstream_coordinate_status":"unassigned","raw_sequence_changed":0,"all_observed_exact_families":55,"recurrence_category":"edge","is_consensus_representative":1,"has_unassessed_edge":1,"HQ_C4":12,"HQ_C4_fraction":0.00038092819503523584,"blocked_reference_or_composite_evidence":false,"known_prefix_nt":0,"irregular_indel_event_proven":false,"full_feature":912},{"library":"barcode11","state_index":3559,"state_id":"IP_9037903dede50a","sequence":"ACACACATACACACACACGCA","length":21,"raw_reads":16,"HQ_reads":6,"raw_representative_families":5,"HQ_representative_families":1,"strict_grammar":1,"prefix_end":18,"features":[5,21,161,1351],"constant_overlap":0,"structure_flags":"{}","anchor_statuses":"legacy_context_supported|legacy_exact57|legacy_guarded_fallback","endpoint_status":"observed_marker_with_primary_anchor_evidence","downstream_coordinate_status":"anchored_prefix","raw_sequence_changed":0,"all_observed_exact_families":15,"recurrence_category":"regular","is_consensus_representative":1,"has_unassessed_edge":0,"HQ_C4":1,"HQ_C4_fraction":3.174401625293632e-05,"blocked_reference_or_composite_evidence":false,"known_prefix_nt":18,"irregular_indel_event_proven":null,"full_feature":161},{"library":"barcode11","state_index":3563,"state_id":"IP_90a48592701b9e","sequence":"ACATATACACACACGCC","length":17,"raw_reads":2,"HQ_reads":2,"raw_representative_families":1,"HQ_representative_families":1,"strict_grammar":0,"prefix_end":14,"features":[3,4,15,18,416,1345,1348],"constant_overlap":0,"structure_flags":"{}","anchor_statuses":"legacy_exact57|rescued_no_exact8","endpoint_status":"primary_body_without_exact_GCA","downstream_coordinate_status":"unassigned","raw_sequence_changed":0,"all_observed_exact_families":2,"recurrence_category":"edge","is_consensus_representative":1,"has_unassessed_edge":1,"HQ_C4":1,"HQ_C4_fraction":3.174401625293632e-05,"blocked_reference_or_composite_evidence":false,"known_prefix_nt":14,"irregular_indel_event_proven":false,"full_feature":416},{"library":"barcode11","state_index":3566,"state_id":"IP_90c5b33ca77666","sequence":"CATATAGCACACACACACACACGCA","length":25,"raw_reads":1,"HQ_reads":1,"raw_representative_families":1,"HQ_representative_families":1,"strict_grammar":0,"prefix_end":0,"features":[938,1263],"constant_overlap":0,"structure_flags":"{}","anchor_statuses":"legacy_context_supported","endpoint_status":"observed_marker_with_primary_anchor_evidence","downstream_coordinate_status":"unassigned","raw_sequence_changed":0,"all_observed_exact_families":1,"recurrence_category":"exact","is_consensus_representative":1,"has_unassessed_edge":1,"HQ_C4":1,"HQ_C4_fraction":3.174401625293632e-05,"blocked_reference_or_composite_evidence":false,"known_prefix_nt":0,"irregular_indel_event_proven":false,"full_feature":938},{"library":"barcode11","state_index":3570,"state_id":"IP_90d76a0945f80d","sequence":"GTATATATACACACACACGCA","length":21,"raw_reads":228,"HQ_reads":73,"raw_representative_families":32,"HQ_representative_families":12,"strict_grammar":0,"prefix_end":0,"features":[1135],"constant_overlap":0,"structure_flags":"{}","anchor_statuses":"legacy_context_supported|legacy_exact57|legacy_guarded_fallback|rescued_no_exact8","endpoint_status":"observed_marker_with_primary_anchor_evidence","downstream_coordinate_status":"unassigned","raw_sequence_changed":0,"all_observed_exact_families":228,"recurrence_category":"edge","is_consensus_representative":1,"has_unassessed_edge":1,"HQ_C4":12,"HQ_C4_fraction":0.00038092819503523584,"blocked_reference_or_composite_evidence":false,"known_prefix_nt":0,"irregular_indel_event_proven":false,"full_feature":1135},{"library":"barcode11","state_index":3583,"state_id":"IP_91ac1116f9eb0c","sequence":"ATATACACACACACGCA","length":17,"raw_reads":6147,"HQ_reads":3831,"raw_representative_families":4351,"HQ_representative_families":2754,"strict_grammar":1,"prefix_end":14,"features":[0,3,14,16,656,1344,1346],"constant_overlap":0,"structure_flags":"{}","anchor_statuses":"legacy_context_supported|legacy_exact57|legacy_guarded_fallback|rescued_no_exact8","endpoint_status":"observed_marker_with_primary_anchor_evidence","downstream_coordinate_status":"anchored_prefix","raw_sequence_changed":0,"all_observed_exact_families":4408,"recurrence_category":"regular","is_consensus_representative":1,"has_unassessed_edge":0,"HQ_C4":1289,"HQ_C4_fraction":0.04091803695003492,"blocked_reference_or_composite_evidence":false,"known_prefix_nt":14,"irregular_indel_event_proven":null,"full_feature":656},{"library":"barcode11","state_index":3588,"state_id":"IP_91d9bb3f5ea704","sequence":"ATATATACATACACGCA","length":17,"raw_reads":16,"HQ_reads":2,"raw_representative_families":16,"HQ_representative_families":2,"strict_grammar":1,"prefix_end":14,"features":[0,3,4,6,14,16,20,27,777,1344,1346,1350,1370],"constant_overlap":0,"structure_flags":"{}","anchor_statuses":"legacy_context_supported|legacy_exact57|legacy_guarded_fallback|rescued_no_exact8","endpoint_status":"observed_marker_with_primary_anchor_evidence","downstream_coordinate_status":"anchored_prefix","raw_sequence_changed":0,"all_observed_exact_families":16,"recurrence_category":"regular","is_consensus_representative":1,"has_unassessed_edge":0,"HQ_C4":2,"HQ_C4_fraction":6.348803250587264e-05,"blocked_reference_or_composite_evidence":false,"known_prefix_nt":14,"irregular_indel_event_proven":null,"full_feature":777},{"library":"barcode11","state_index":3607,"state_id":"IP_928c6713e7a5ae","sequence":"ACATACACACACACTCGCA","length":19,"raw_reads":18,"HQ_reads":16,"raw_representative_families":3,"HQ_representative_families":2,"strict_grammar":0,"prefix_end":14,"features":[3,15,301,1345],"constant_overlap":0,"structure_flags":"{}","anchor_statuses":"legacy_context_supported|legacy_exact57|rescued_no_exact8","endpoint_status":"observed_marker_with_primary_anchor_evidence","downstream_coordinate_status":"unassigned","raw_sequence_changed":0,"all_observed_exact_families":4,"recurrence_category":"edge","is_consensus_representative":1,"has_unassessed_edge":1,"HQ_C4":2,"HQ_C4_fraction":6.348803250587264e-05,"blocked_reference_or_composite_evidence":false,"known_prefix_nt":14,"irregular_indel_event_proven":false,"full_feature":301},{"library":"barcode11","state_index":3616,"state_id":"IP_92d91bb439394c","sequence":"ACATATACTCACACACGCA","length":19,"raw_reads":29,"HQ_reads":20,"raw_representative_families":10,"HQ_representative_families":8,"strict_grammar":0,"prefix_end":8,"features":[3,4,15,18,463,1335,1345,1348],"constant_overlap":0,"structure_flags":"{}","anchor_statuses":"legacy_context_supported|legacy_exact57|rescued_no_exact8","endpoint_status":"observed_marker_with_primary_anchor_evidence","downstream_coordinate_status":"unassigned","raw_sequence_changed":0,"all_observed_exact_families":12,"recurrence_category":"exact","is_consensus_representative":1,"has_unassessed_edge":0,"HQ_C4":8,"HQ_C4_fraction":0.00025395213002349056,"blocked_reference_or_composite_evidence":false,"known_prefix_nt":8,"irregular_indel_event_proven":false,"full_feature":463},{"library":"barcode11","state_index":3619,"state_id":"IP_92fcee505fb09c","sequence":"ACATACACACACACACA","length":17,"raw_reads":939,"HQ_reads":631,"raw_representative_families":407,"HQ_representative_families":274,"strict_grammar":0,"prefix_end":16,"features":[3,15,251,1345],"constant_overlap":0,"structure_flags":"{}","anchor_statuses":"legacy_ambiguity_resolved|legacy_context_supported|legacy_exact57|legacy_guarded_fallback|rescued_no_exact8","endpoint_status":"primary_body_without_exact_GCA","downstream_coordinate_status":"unassigned","raw_sequence_changed":0,"all_observed_exact_families":423,"recurrence_category":"edge","is_consensus_representative":1,"has_unassessed_edge":1,"HQ_C4":206,"HQ_C4_fraction":0.006539267348104882,"blocked_reference_or_composite_evidence":false,"known_prefix_nt":16,"irregular_indel_event_proven":false,"full_feature":251},{"library":"barcode11","state_index":3626,"state_id":"IP_934c9a7f3d6e2c","sequence":"AGAGACATATACACACACACGCA","length":23,"raw_reads":1,"HQ_reads":1,"raw_representative_families":1,"HQ_representative_families":1,"strict_grammar":0,"prefix_end":0,"features":[514],"constant_overlap":0,"structure_flags":"{}","anchor_statuses":"legacy_exact57","endpoint_status":"observed_marker_with_primary_anchor_evidence","downstream_coordinate_status":"unassigned","raw_sequence_changed":0,"all_observed_exact_families":1,"recurrence_category":"edge","is_consensus_representative":1,"has_unassessed_edge":1,"HQ_C4":1,"HQ_C4_fraction":3.174401625293632e-05,"blocked_reference_or_composite_evidence":false,"known_prefix_nt":0,"irregular_indel_event_proven":false,"full_feature":514},{"library":"barcode11","state_index":3638,"state_id":"IP_93a80d2540cbe8","sequence":"ACATATACACACACACACACACACACACACACACACACACACACACACACACGCA","length":55,"raw_reads":1,"HQ_reads":1,"raw_representative_families":1,"HQ_representative_families":1,"strict_grammar":1,"prefix_end":52,"features":[3,4,15,18,380,1345,1348],"constant_overlap":0,"structure_flags":"{}","anchor_statuses":"rescued_no_exact8","endpoint_status":"observed_marker_with_primary_anchor_evidence","downstream_coordinate_status":"anchored_prefix","raw_sequence_changed":0,"all_observed_exact_families":1,"recurrence_category":"regular","is_consensus_representative":1,"has_unassessed_edge":0,"HQ_C4":1,"HQ_C4_fraction":3.174401625293632e-05,"blocked_reference_or_composite_evidence":false,"known_prefix_nt":52,"irregular_indel_event_proven":null,"full_feature":380},{"library":"barcode11","state_index":3639,"state_id":"IP_93afbe03dc9713","sequence":"CATAGACACACACACGCA","length":18,"raw_reads":9,"HQ_reads":3,"raw_representative_families":7,"HQ_representative_families":2,"strict_grammar":0,"prefix_end":0,"features":[924],"constant_overlap":0,"structure_flags":"{}","anchor_statuses":"legacy_context_supported|legacy_exact57|rescued_no_exact8","endpoint_status":"observed_marker_with_primary_anchor_evidence","downstream_coordinate_status":"unassigned","raw_sequence_changed":0,"all_observed_exact_families":9,"recurrence_category":"edge","is_consensus_representative":1,"has_unassessed_edge":1,"HQ_C4":2,"HQ_C4_fraction":6.348803250587264e-05,"blocked_reference_or_composite_evidence":false,"known_prefix_nt":0,"irregular_indel_event_proven":false,"full_feature":924},{"library":"barcode11","state_index":3650,"state_id":"IP_94166776bbaeb1","sequence":"ACACACCACACACACACGCA","length":20,"raw_reads":2,"HQ_reads":1,"raw_representative_families":2,"HQ_representative_families":1,"strict_grammar":0,"prefix_end":6,"features":[172,1270],"constant_overlap":0,"structure_flags":"{}","anchor_statuses":"legacy_exact57|rescued_no_exact8","endpoint_status":"observed_marker_with_primary_anchor_evidence","downstream_coordinate_status":"unassigned","raw_sequence_changed":0,"all_observed_exact_families":2,"recurrence_category":"exact","is_consensus_representative":1,"has_unassessed_edge":0,"HQ_C4":1,"HQ_C4_fraction":3.174401625293632e-05,"blocked_reference_or_composite_evidence":false,"known_prefix_nt":6,"irregular_indel_event_proven":false,"full_feature":172},{"library":"barcode11","state_index":3663,"state_id":"IP_94a264528cf881","sequence":"GATATACACACACACACGCA","length":20,"raw_reads":599,"HQ_reads":310,"raw_representative_families":159,"HQ_representative_families":72,"strict_grammar":0,"prefix_end":0,"features":[1029],"constant_overlap":0,"structure_flags":"{}","anchor_statuses":"legacy_context_supported|legacy_exact57|legacy_guarded_fallback|rescued_no_exact8","endpoint_status":"observed_marker_with_primary_anchor_evidence","downstream_coordinate_status":"unassigned","raw_sequence_changed":0,"all_observed_exact_families":570,"recurrence_category":"edge","is_consensus_representative":1,"has_unassessed_edge":1,"HQ_C4":68,"HQ_C4_fraction":0.00215859310519967,"blocked_reference_or_composite_evidence":false,"known_prefix_nt":0,"irregular_indel_event_proven":false,"full_feature":1029},{"library":"barcode11","state_index":3667,"state_id":"IP_94b371255f4541","sequence":"GCAACACATACACACACACACGCA","length":24,"raw_reads":1,"HQ_reads":1,"raw_representative_families":1,"HQ_representative_families":1,"strict_grammar":0,"prefix_end":0,"features":[1047],"constant_overlap":0,"structure_flags":"{}","anchor_statuses":"legacy_exact57","endpoint_status":"observed_marker_with_primary_anchor_evidence","downstream_coordinate_status":"unassigned","raw_sequence_changed":0,"all_observed_exact_families":1,"recurrence_category":"edge","is_consensus_representative":1,"has_unassessed_edge":1,"HQ_C4":1,"HQ_C4_fraction":3.174401625293632e-05,"blocked_reference_or_composite_evidence":false,"known_prefix_nt":0,"irregular_indel_event_proven":false,"full_feature":1047},{"library":"barcode11","state_index":3668,"state_id":"IP_94ba5f7a41a59c","sequence":"ATATACTCACACACGCA","length":17,"raw_reads":1,"HQ_reads":1,"raw_representative_families":1,"HQ_representative_families":1,"strict_grammar":0,"prefix_end":6,"features":[0,3,14,16,689,1293,1344,1346],"constant_overlap":0,"structure_flags":"{}","anchor_statuses":"legacy_context_supported","endpoint_status":"observed_marker_with_primary_anchor_evidence","downstream_coordinate_status":"unassigned","raw_sequence_changed":0,"all_observed_exact_families":1,"recurrence_category":"exact","is_consensus_representative":1,"has_unassessed_edge":0,"HQ_C4":1,"HQ_C4_fraction":3.174401625293632e-05,"blocked_reference_or_composite_evidence":false,"known_prefix_nt":6,"irregular_indel_event_proven":false,"full_feature":689},{"library":"barcode11","state_index":3672,"state_id":"IP_94e5d80f6ccd1d","sequence":"GAGTATACACACACACGCA","length":19,"raw_reads":3,"HQ_reads":1,"raw_representative_families":3,"HQ_representative_families":1,"strict_grammar":0,"prefix_end":0,"features":[1007],"constant_overlap":0,"structure_flags":"{}","anchor_statuses":"legacy_exact57|legacy_guarded_fallback|rescued_no_exact8","endpoint_status":"observed_marker_with_primary_anchor_evidence","downstream_coordinate_status":"unassigned","raw_sequence_changed":0,"all_observed_exact_families":3,"recurrence_category":"edge","is_consensus_representative":1,"has_unassessed_edge":1,"HQ_C4":1,"HQ_C4_fraction":3.174401625293632e-05,"blocked_reference_or_composite_evidence":false,"known_prefix_nt":0,"irregular_indel_event_proven":false,"full_feature":1007},{"library":"barcode11","state_index":3676,"state_id":"IP_950ff29f1aea44","sequence":"CCATACACACACACACACACGCA","length":23,"raw_reads":1,"HQ_reads":1,"raw_representative_families":1,"HQ_representative_families":1,"strict_grammar":0,"prefix_end":0,"features":[947],"constant_overlap":0,"structure_flags":"{}","anchor_statuses":"legacy_exact57","endpoint_status":"observed_marker_with_primary_anchor_evidence","downstream_coordinate_status":"unassigned","raw_sequence_changed":0,"all_observed_exact_families":1,"recurrence_category":"edge","is_consensus_representative":1,"has_unassessed_edge":1,"HQ_C4":1,"HQ_C4_fraction":3.174401625293632e-05,"blocked_reference_or_composite_evidence":false,"known_prefix_nt":0,"irregular_indel_event_proven":false,"full_feature":947},{"library":"barcode11","state_index":3678,"state_id":"IP_951c1d36b6567b","sequence":"ACGTACACACACACGCA","length":17,"raw_reads":5,"HQ_reads":1,"raw_representative_families":4,"HQ_representative_families":1,"strict_grammar":0,"prefix_end":2,"features":[499],"constant_overlap":0,"structure_flags":"{}","anchor_statuses":"legacy_exact57|rescued_no_exact8","endpoint_status":"observed_marker_with_primary_anchor_evidence","downstream_coordinate_status":"unassigned","raw_sequence_changed":0,"all_observed_exact_families":5,"recurrence_category":"edge","is_consensus_representative":1,"has_unassessed_edge":1,"HQ_C4":1,"HQ_C4_fraction":3.174401625293632e-05,"blocked_reference_or_composite_evidence":false,"known_prefix_nt":2,"irregular_indel_event_proven":false,"full_feature":499},{"library":"barcode11","state_index":3683,"state_id":"IP_953112a30ce428","sequence":"GATATATACATACACACGCA","length":20,"raw_reads":9,"HQ_reads":4,"raw_representative_families":3,"HQ_representative_families":1,"strict_grammar":0,"prefix_end":0,"features":[1042],"constant_overlap":0,"structure_flags":"{}","anchor_statuses":"legacy_context_supported|legacy_guarded_fallback|rescued_no_exact8","endpoint_status":"observed_marker_with_primary_anchor_evidence","downstream_coordinate_status":"unassigned","raw_sequence_changed":0,"all_observed_exact_families":9,"recurrence_category":"edge","is_consensus_representative":1,"has_unassessed_edge":1,"HQ_C4":1,"HQ_C4_fraction":3.174401625293632e-05,"blocked_reference_or_composite_evidence":false,"known_prefix_nt":0,"irregular_indel_event_proven":false,"full_feature":1042},{"library":"barcode11","state_index":3687,"state_id":"IP_9563dc09bd0a68","sequence":"CATATACACACACACACACGCA","length":22,"raw_reads":20,"HQ_reads":3,"raw_representative_families":20,"HQ_representative_families":3,"strict_grammar":0,"prefix_end":0,"features":[929],"constant_overlap":0,"structure_flags":"{}","anchor_statuses":"legacy_context_supported|legacy_exact57|rescued_no_exact8","endpoint_status":"observed_marker_with_primary_anchor_evidence","downstream_coordinate_status":"unassigned","raw_sequence_changed":0,"all_observed_exact_families":20,"recurrence_category":"edge","is_consensus_representative":1,"has_unassessed_edge":1,"HQ_C4":3,"HQ_C4_fraction":9.523204875880896e-05,"blocked_reference_or_composite_evidence":false,"known_prefix_nt":0,"irregular_indel_event_proven":false,"full_feature":929},{"library":"barcode11","state_index":3690,"state_id":"IP_95796d8745622e","sequence":"ATATATACACACATGCA","length":17,"raw_reads":15,"HQ_reads":2,"raw_representative_families":15,"HQ_representative_families":2,"strict_grammar":1,"prefix_end":14,"features":[0,3,4,8,14,16,20,33,753,1344,1346,1350,1400],"constant_overlap":0,"structure_flags":"{}","anchor_statuses":"legacy_context_supported|legacy_exact57|legacy_guarded_fallback|rescued_no_exact8","endpoint_status":"observed_marker_with_primary_anchor_evidence","downstream_coordinate_status":"anchored_prefix","raw_sequence_changed":0,"all_observed_exact_families":15,"recurrence_category":"regular","is_consensus_representative":1,"has_unassessed_edge":0,"HQ_C4":2,"HQ_C4_fraction":6.348803250587264e-05,"blocked_reference_or_composite_evidence":false,"known_prefix_nt":14,"irregular_indel_event_proven":null,"full_feature":753},{"library":"barcode11","state_index":3694,"state_id":"IP_95d3791e98ab10","sequence":"ATATATACACAGACCACCA","length":19,"raw_reads":32,"HQ_reads":19,"raw_representative_families":17,"HQ_representative_families":11,"strict_grammar":0,"prefix_end":10,"features":[0,3,4,14,16,20,760,1344,1346,1350],"constant_overlap":0,"structure_flags":"{}","anchor_statuses":"rescued_no_exact8","endpoint_status":"primary_body_without_exact_GCA","downstream_coordinate_status":"unassigned","raw_sequence_changed":0,"all_observed_exact_families":17,"recurrence_category":"edge","is_consensus_representative":1,"has_unassessed_edge":1,"HQ_C4":11,"HQ_C4_fraction":0.00034918417878229956,"blocked_reference_or_composite_evidence":false,"known_prefix_nt":10,"irregular_indel_event_proven":false,"full_feature":760},{"library":"barcode11","state_index":3704,"state_id":"IP_963c3dbc95582f","sequence":"TATATAGATATACACACACGCA","length":22,"raw_reads":1,"HQ_reads":1,"raw_representative_families":1,"HQ_representative_families":1,"strict_grammar":0,"prefix_end":0,"features":[1169,1268],"constant_overlap":0,"structure_flags":"{}","anchor_statuses":"legacy_exact57","endpoint_status":"observed_marker_with_primary_anchor_evidence","downstream_coordinate_status":"unassigned","raw_sequence_changed":0,"all_observed_exact_families":1,"recurrence_category":"exact","is_consensus_representative":1,"has_unassessed_edge":1,"HQ_C4":1,"HQ_C4_fraction":3.174401625293632e-05,"blocked_reference_or_composite_evidence":false,"known_prefix_nt":0,"irregular_indel_event_proven":false,"full_feature":1169},{"library":"barcode11","state_index":3721,"state_id":"IP_96ae8d4c6d0db7","sequence":"AGATACACACACACACGCA","length":19,"raw_reads":123,"HQ_reads":46,"raw_representative_families":40,"HQ_representative_families":12,"strict_grammar":0,"prefix_end":0,"features":[517],"constant_overlap":0,"structure_flags":"{}","anchor_statuses":"legacy_context_supported|legacy_exact57|legacy_guarded_fallback|rescued_no_exact8","endpoint_status":"observed_marker_with_primary_anchor_evidence","downstream_coordinate_status":"unassigned","raw_sequence_changed":0,"all_observed_exact_families":113,"recurrence_category":"edge","is_consensus_representative":1,"has_unassessed_edge":1,"HQ_C4":12,"HQ_C4_fraction":0.00038092819503523584,"blocked_reference_or_composite_evidence":false,"known_prefix_nt":0,"irregular_indel_event_proven":false,"full_feature":517},{"library":"barcode11","state_index":3722,"state_id":"IP_96c6064b350d1a","sequence":"ATATAAACACACACACGCA","length":19,"raw_reads":27,"HQ_reads":12,"raw_representative_families":6,"HQ_representative_families":3,"strict_grammar":0,"prefix_end":4,"features":[0,3,14,16,623,1246,1344,1346],"constant_overlap":0,"structure_flags":"{}","anchor_statuses":"legacy_exact57|legacy_guarded_fallback|rescued_no_exact8","endpoint_status":"observed_marker_with_primary_anchor_evidence","downstream_coordinate_status":"unassigned","raw_sequence_changed":0,"all_observed_exact_families":13,"recurrence_category":"exact","is_consensus_representative":1,"has_unassessed_edge":0,"HQ_C4":3,"HQ_C4_fraction":9.523204875880896e-05,"blocked_reference_or_composite_evidence":false,"known_prefix_nt":4,"irregular_indel_event_proven":false,"full_feature":623},{"library":"barcode11","state_index":3724,"state_id":"IP_96d4a22fe9061d","sequence":"TATATACACACACGCA","length":16,"raw_reads":62,"HQ_reads":15,"raw_representative_families":51,"HQ_representative_families":12,"strict_grammar":0,"prefix_end":0,"features":[1166],"constant_overlap":0,"structure_flags":"{}","anchor_statuses":"legacy_context_supported|legacy_exact57|legacy_guarded_fallback|rescued_no_exact8","endpoint_status":"observed_marker_with_primary_anchor_evidence","downstream_coordinate_status":"unassigned","raw_sequence_changed":0,"all_observed_exact_families":62,"recurrence_category":"edge","is_consensus_representative":1,"has_unassessed_edge":1,"HQ_C4":12,"HQ_C4_fraction":0.00038092819503523584,"blocked_reference_or_composite_evidence":false,"known_prefix_nt":0,"irregular_indel_event_proven":false,"full_feature":1166},{"library":"barcode11","state_index":3736,"state_id":"IP_9726a7c774f148","sequence":"CATACACACACACACGCG","length":18,"raw_reads":1,"HQ_reads":1,"raw_representative_families":1,"HQ_representative_families":1,"strict_grammar":0,"prefix_end":0,"features":[914],"constant_overlap":0,"structure_flags":"{}","anchor_statuses":"rescued_no_exact8","endpoint_status":"primary_body_without_exact_GCA","downstream_coordinate_status":"unassigned","raw_sequence_changed":0,"all_observed_exact_families":1,"recurrence_category":"edge","is_consensus_representative":1,"has_unassessed_edge":1,"HQ_C4":1,"HQ_C4_fraction":3.174401625293632e-05,"blocked_reference_or_composite_evidence":false,"known_prefix_nt":0,"irregular_indel_event_proven":false,"full_feature":914},{"library":"barcode11","state_index":3737,"state_id":"IP_97361b555b2000","sequence":"ACATACATACACACATA","length":17,"raw_reads":1,"HQ_reads":1,"raw_representative_families":1,"HQ_representative_families":1,"strict_grammar":0,"prefix_end":16,"features":[3,5,9,15,23,37,342,1345,1353,1409],"constant_overlap":0,"structure_flags":"{}","anchor_statuses":"legacy_exact57","endpoint_status":"primary_body_without_exact_GCA","downstream_coordinate_status":"unassigned","raw_sequence_changed":0,"all_observed_exact_families":1,"recurrence_category":"edge","is_consensus_representative":1,"has_unassessed_edge":1,"HQ_C4":1,"HQ_C4_fraction":3.174401625293632e-05,"blocked_reference_or_composite_evidence":false,"known_prefix_nt":16,"irregular_indel_event_proven":false,"full_feature":342},{"library":"barcode11","state_index":3744,"state_id":"IP_97712f6e8793a1","sequence":"ACACACATACACGCA","length":15,"raw_reads":3,"HQ_reads":1,"raw_representative_families":3,"HQ_representative_families":1,"strict_grammar":1,"prefix_end":12,"features":[5,21,167,1351],"constant_overlap":0,"structure_flags":"{}","anchor_statuses":"legacy_exact57","endpoint_status":"observed_marker_with_primary_anchor_evidence","downstream_coordinate_status":"anchored_prefix","raw_sequence_changed":0,"all_observed_exact_families":3,"recurrence_category":"regular","is_consensus_representative":1,"has_unassessed_edge":0,"HQ_C4":1,"HQ_C4_fraction":3.174401625293632e-05,"blocked_reference_or_composite_evidence":false,"known_prefix_nt":12,"irregular_indel_event_proven":null,"full_feature":167},{"library":"barcode11","state_index":3771,"state_id":"IP_98b1d5ed2ad9b5","sequence":"ACATACACACACACACACATATACACACACACGCA","length":35,"raw_reads":3,"HQ_reads":2,"raw_representative_families":1,"HQ_representative_families":1,"strict_grammar":1,"prefix_end":32,"features":[1,2,3,11,13,15,264,1340,1343,1345],"constant_overlap":0,"structure_flags":"{}","anchor_statuses":"legacy_context_supported","endpoint_status":"observed_marker_with_primary_anchor_evidence","downstream_coordinate_status":"anchored_prefix","raw_sequence_changed":0,"all_observed_exact_families":2,"recurrence_category":"regular","is_consensus_representative":1,"has_unassessed_edge":0,"HQ_C4":1,"HQ_C4_fraction":3.174401625293632e-05,"blocked_reference_or_composite_evidence":false,"known_prefix_nt":32,"irregular_indel_event_proven":null,"full_feature":264},{"library":"barcode11","state_index":3775,"state_id":"IP_98e2d9b6746abf","sequence":"ATATATACACACCACGCA","length":18,"raw_reads":4,"HQ_reads":3,"raw_representative_families":2,"HQ_representative_families":2,"strict_grammar":0,"prefix_end":12,"features":[0,3,4,14,16,20,754,1344,1346,1350],"constant_overlap":0,"structure_flags":"{}","anchor_statuses":"legacy_context_supported|legacy_exact57|rescued_no_exact8","endpoint_status":"observed_marker_with_primary_anchor_evidence","downstream_coordinate_status":"unassigned","raw_sequence_changed":0,"all_observed_exact_families":4,"recurrence_category":"edge","is_consensus_representative":1,"has_unassessed_edge":1,"HQ_C4":2,"HQ_C4_fraction":6.348803250587264e-05,"blocked_reference_or_composite_evidence":false,"known_prefix_nt":12,"irregular_indel_event_proven":false,"full_feature":754},{"library":"barcode11","state_index":3788,"state_id":"IP_9984b8c061152e","sequence":"CATACATACACACACACACGCA","length":22,"raw_reads":32,"HQ_reads":4,"raw_representative_families":32,"HQ_representative_families":4,"strict_grammar":0,"prefix_end":0,"features":[920],"constant_overlap":0,"structure_flags":"{}","anchor_statuses":"legacy_context_supported|legacy_exact57|rescued_no_exact8","endpoint_status":"observed_marker_with_primary_anchor_evidence","downstream_coordinate_status":"unassigned","raw_sequence_changed":0,"all_observed_exact_families":32,"recurrence_category":"edge","is_consensus_representative":1,"has_unassessed_edge":1,"HQ_C4":4,"HQ_C4_fraction":0.00012697606501174528,"blocked_reference_or_composite_evidence":false,"known_prefix_nt":0,"irregular_indel_event_proven":false,"full_feature":920},{"library":"barcode11","state_index":3794,"state_id":"IP_99b5ab7662c782","sequence":"ATATACACACACACGCGC","length":18,"raw_reads":8,"HQ_reads":1,"raw_representative_families":8,"HQ_representative_families":1,"strict_grammar":0,"prefix_end":14,"features":[0,3,14,16,658,1344,1346],"constant_overlap":0,"structure_flags":"{}","anchor_statuses":"legacy_exact57|rescued_no_exact8","endpoint_status":"primary_body_without_exact_GCA","downstream_coordinate_status":"unassigned","raw_sequence_changed":0,"all_observed_exact_families":8,"recurrence_category":"edge","is_consensus_representative":1,"has_unassessed_edge":1,"HQ_C4":1,"HQ_C4_fraction":3.174401625293632e-05,"blocked_reference_or_composite_evidence":false,"known_prefix_nt":14,"irregular_indel_event_proven":false,"full_feature":658},{"library":"barcode11","state_index":3800,"state_id":"IP_9a107a1be9106f","sequence":"CATACATACACACACGCA","length":18,"raw_reads":13,"HQ_reads":4,"raw_representative_families":5,"HQ_representative_families":2,"strict_grammar":0,"prefix_end":0,"features":[921],"constant_overlap":0,"structure_flags":"{}","anchor_statuses":"legacy_context_supported|legacy_exact57|legacy_guarded_fallback|rescued_no_exact8","endpoint_status":"observed_marker_with_primary_anchor_evidence","downstream_coordinate_status":"unassigned","raw_sequence_changed":0,"all_observed_exact_families":13,"recurrence_category":"edge","is_consensus_representative":1,"has_unassessed_edge":1,"HQ_C4":2,"HQ_C4_fraction":6.348803250587264e-05,"blocked_reference_or_composite_evidence":false,"known_prefix_nt":0,"irregular_indel_event_proven":false,"full_feature":921},{"library":"barcode11","state_index":3814,"state_id":"IP_9a8a59a28244cc","sequence":"ACATATACACACACACACACGCA","length":23,"raw_reads":281,"HQ_reads":153,"raw_representative_families":275,"HQ_representative_families":148,"strict_grammar":1,"prefix_end":20,"features":[3,4,15,18,385,1345,1348],"constant_overlap":0,"structure_flags":"{}","anchor_statuses":"legacy_context_supported|legacy_exact57|legacy_guarded_fallback|rescued_no_exact8","endpoint_status":"observed_marker_with_primary_anchor_evidence","downstream_coordinate_status":"anchored_prefix","raw_sequence_changed":0,"all_observed_exact_families":280,"recurrence_category":"regular","is_consensus_representative":1,"has_unassessed_edge":0,"HQ_C4":134,"HQ_C4_fraction":0.004253698177893467,"blocked_reference_or_composite_evidence":false,"known_prefix_nt":20,"irregular_indel_event_proven":null,"full_feature":385},{"library":"barcode11","state_index":3815,"state_id":"IP_9a8cd43aeb3c81","sequence":"GAGCATACACACACACGCA","length":19,"raw_reads":3,"HQ_reads":1,"raw_representative_families":3,"HQ_representative_families":1,"strict_grammar":0,"prefix_end":0,"features":[1006],"constant_overlap":0,"structure_flags":"{}","anchor_statuses":"legacy_context_supported|legacy_exact57|rescued_no_exact8","endpoint_status":"observed_marker_with_primary_anchor_evidence","downstream_coordinate_status":"unassigned","raw_sequence_changed":0,"all_observed_exact_families":3,"recurrence_category":"edge","is_consensus_representative":1,"has_unassessed_edge":1,"HQ_C4":1,"HQ_C4_fraction":3.174401625293632e-05,"blocked_reference_or_composite_evidence":false,"known_prefix_nt":0,"irregular_indel_event_proven":false,"full_feature":1006},{"library":"barcode11","state_index":3823,"state_id":"IP_9ae608f186eb3b","sequence":"TATACATACACACACACGCA","length":20,"raw_reads":41,"HQ_reads":7,"raw_representative_families":18,"HQ_representative_families":3,"strict_grammar":0,"prefix_end":0,"features":[1158],"constant_overlap":0,"structure_flags":"{}","anchor_statuses":"legacy_context_supported|legacy_exact57|legacy_guarded_fallback|rescued_no_exact8","endpoint_status":"observed_marker_with_primary_anchor_evidence","downstream_coordinate_status":"unassigned","raw_sequence_changed":0,"all_observed_exact_families":41,"recurrence_category":"edge","is_consensus_representative":1,"has_unassessed_edge":1,"HQ_C4":3,"HQ_C4_fraction":9.523204875880896e-05,"blocked_reference_or_composite_evidence":false,"known_prefix_nt":0,"irregular_indel_event_proven":false,"full_feature":1158},{"library":"barcode11","state_index":3835,"state_id":"IP_9b73a3eeff88ff","sequence":"GACATATATACACACACGCA","length":20,"raw_reads":17,"HQ_reads":6,"raw_representative_families":4,"HQ_representative_families":2,"strict_grammar":0,"prefix_end":0,"features":[999],"constant_overlap":0,"structure_flags":"{}","anchor_statuses":"legacy_context_supported|legacy_exact57|rescued_no_exact8","endpoint_status":"observed_marker_with_primary_anchor_evidence","downstream_coordinate_status":"unassigned","raw_sequence_changed":0,"all_observed_exact_families":17,"recurrence_category":"edge","is_consensus_representative":1,"has_unassessed_edge":1,"HQ_C4":2,"HQ_C4_fraction":6.348803250587264e-05,"blocked_reference_or_composite_evidence":false,"known_prefix_nt":0,"irregular_indel_event_proven":false,"full_feature":999},{"library":"barcode11","state_index":3841,"state_id":"IP_9c13cfd7a185dd","sequence":"GACACACACACACGCA","length":16,"raw_reads":32,"HQ_reads":12,"raw_representative_families":31,"HQ_representative_families":12,"strict_grammar":0,"prefix_end":0,"features":[980],"constant_overlap":0,"structure_flags":"{}","anchor_statuses":"legacy_context_supported|legacy_exact57|rescued_no_exact8","endpoint_status":"observed_marker_with_primary_anchor_evidence","downstream_coordinate_status":"unassigned","raw_sequence_changed":0,"all_observed_exact_families":32,"recurrence_category":"edge","is_consensus_representative":1,"has_unassessed_edge":1,"HQ_C4":11,"HQ_C4_fraction":0.00034918417878229956,"blocked_reference_or_composite_evidence":false,"known_prefix_nt":0,"irregular_indel_event_proven":false,"full_feature":980},{"library":"barcode11","state_index":3848,"state_id":"IP_9c56d4fe7754d9","sequence":"GCAATATACACACACACACGCA","length":22,"raw_reads":4,"HQ_reads":2,"raw_representative_families":4,"HQ_representative_families":2,"strict_grammar":0,"prefix_end":0,"features":[1049],"constant_overlap":0,"structure_flags":"{}","anchor_statuses":"legacy_context_supported|legacy_exact57|rescued_no_exact8","endpoint_status":"observed_marker_with_primary_anchor_evidence","downstream_coordinate_status":"unassigned","raw_sequence_changed":0,"all_observed_exact_families":4,"recurrence_category":"edge","is_consensus_representative":1,"has_unassessed_edge":1,"HQ_C4":2,"HQ_C4_fraction":6.348803250587264e-05,"blocked_reference_or_composite_evidence":false,"known_prefix_nt":0,"irregular_indel_event_proven":false,"full_feature":1049},{"library":"barcode11","state_index":3854,"state_id":"IP_9c71a258363f71","sequence":"ACATATACACACACACAG","length":18,"raw_reads":1,"HQ_reads":1,"raw_representative_families":1,"HQ_representative_families":1,"strict_grammar":0,"prefix_end":16,"features":[3,4,15,18,392,1345,1348],"constant_overlap":0,"structure_flags":"{}","anchor_statuses":"legacy_exact57","endpoint_status":"primary_body_without_exact_GCA","downstream_coordinate_status":"unassigned","raw_sequence_changed":0,"all_observed_exact_families":1,"recurrence_category":"edge","is_consensus_representative":1,"has_unassessed_edge":1,"HQ_C4":1,"HQ_C4_fraction":3.174401625293632e-05,"blocked_reference_or_composite_evidence":false,"known_prefix_nt":16,"irregular_indel_event_proven":false,"full_feature":392},{"library":"barcode11","state_index":3858,"state_id":"IP_9c981906fc799e","sequence":"ACATACACGCA","length":11,"raw_reads":11,"HQ_reads":6,"raw_representative_families":10,"HQ_representative_families":5,"strict_grammar":1,"prefix_end":8,"features":[3,15,328,1345],"constant_overlap":0,"structure_flags":"{}","anchor_statuses":"legacy_context_supported|legacy_exact57|legacy_guarded_fallback|rescued_no_exact8","endpoint_status":"observed_marker_with_primary_anchor_evidence","downstream_coordinate_status":"anchored_prefix","raw_sequence_changed":0,"all_observed_exact_families":10,"recurrence_category":"regular","is_consensus_representative":1,"has_unassessed_edge":0,"HQ_C4":5,"HQ_C4_fraction":0.00015872008126468161,"blocked_reference_or_composite_evidence":false,"known_prefix_nt":8,"irregular_indel_event_proven":null,"full_feature":328},{"library":"barcode11","state_index":3861,"state_id":"IP_9caad608a46f9b","sequence":"GGGACATACACACATACACGCA","length":22,"raw_reads":1,"HQ_reads":1,"raw_representative_families":1,"HQ_representative_families":1,"strict_grammar":0,"prefix_end":0,"features":[1104],"constant_overlap":0,"structure_flags":"{}","anchor_statuses":"rescued_no_exact8","endpoint_status":"observed_marker_with_primary_anchor_evidence","downstream_coordinate_status":"unassigned","raw_sequence_changed":0,"all_observed_exact_families":1,"recurrence_category":"edge","is_consensus_representative":1,"has_unassessed_edge":1,"HQ_C4":1,"HQ_C4_fraction":3.174401625293632e-05,"blocked_reference_or_composite_evidence":false,"known_prefix_nt":0,"irregular_indel_event_proven":false,"full_feature":1104},{"library":"barcode11","state_index":3862,"state_id":"IP_9cb3b0a9d23882","sequence":"GAACACATACACACACACGCA","length":21,"raw_reads":13,"HQ_reads":4,"raw_representative_families":5,"HQ_representative_families":1,"strict_grammar":0,"prefix_end":0,"features":[961],"constant_overlap":0,"structure_flags":"{}","anchor_statuses":"legacy_context_supported|legacy_exact57","endpoint_status":"observed_marker_with_primary_anchor_evidence","downstream_coordinate_status":"unassigned","raw_sequence_changed":0,"all_observed_exact_families":13,"recurrence_category":"edge","is_consensus_representative":1,"has_unassessed_edge":1,"HQ_C4":1,"HQ_C4_fraction":3.174401625293632e-05,"blocked_reference_or_composite_evidence":false,"known_prefix_nt":0,"irregular_indel_event_proven":false,"full_feature":961},{"library":"barcode11","state_index":3865,"state_id":"IP_9cde7addcd8fc9","sequence":"GAAGACATATACACACACGCA","length":21,"raw_reads":1,"HQ_reads":1,"raw_representative_families":1,"HQ_representative_families":1,"strict_grammar":0,"prefix_end":0,"features":[963],"constant_overlap":0,"structure_flags":"{}","anchor_statuses":"legacy_exact57","endpoint_status":"observed_marker_with_primary_anchor_evidence","downstream_coordinate_status":"unassigned","raw_sequence_changed":0,"all_observed_exact_families":1,"recurrence_category":"edge","is_consensus_representative":1,"has_unassessed_edge":1,"HQ_C4":1,"HQ_C4_fraction":3.174401625293632e-05,"blocked_reference_or_composite_evidence":false,"known_prefix_nt":0,"irregular_indel_event_proven":false,"full_feature":963},{"library":"barcode11","state_index":3866,"state_id":"IP_9ce8e36eec4dbf","sequence":"ACACGCACACACACACGCA","length":19,"raw_reads":25,"HQ_reads":16,"raw_representative_families":5,"HQ_representative_families":3,"strict_grammar":0,"prefix_end":4,"features":[219,1230],"constant_overlap":0,"structure_flags":"{}","anchor_statuses":"legacy_context_supported|legacy_exact57","endpoint_status":"observed_marker_with_primary_anchor_evidence","downstream_coordinate_status":"unassigned","raw_sequence_changed":0,"all_observed_exact_families":10,"recurrence_category":"exact","is_consensus_representative":1,"has_unassessed_edge":0,"HQ_C4":3,"HQ_C4_fraction":9.523204875880896e-05,"blocked_reference_or_composite_evidence":false,"known_prefix_nt":4,"irregular_indel_event_proven":false,"full_feature":219},{"library":"barcode11","state_index":3868,"state_id":"IP_9cfddd959a8b12","sequence":"GACATATACACACACACGCA","length":20,"raw_reads":613,"HQ_reads":340,"raw_representative_families":104,"HQ_representative_families":39,"strict_grammar":0,"prefix_end":0,"features":[996],"constant_overlap":0,"structure_flags":"{}","anchor_statuses":"legacy_context_supported|legacy_exact57|legacy_guarded_fallback|rescued_no_exact8","endpoint_status":"observed_marker_with_primary_anchor_evidence","downstream_coordinate_status":"unassigned","raw_sequence_changed":0,"all_observed_exact_families":600,"recurrence_category":"edge","is_consensus_representative":1,"has_unassessed_edge":1,"HQ_C4":38,"HQ_C4_fraction":0.0012062726176115801,"blocked_reference_or_composite_evidence":false,"known_prefix_nt":0,"irregular_indel_event_proven":false,"full_feature":996},{"library":"barcode11","state_index":3875,"state_id":"IP_9d4aa33e8aed2a","sequence":"ATATATACACACACGCAG","length":18,"raw_reads":3,"HQ_reads":2,"raw_representative_families":2,"HQ_representative_families":1,"strict_grammar":0,"prefix_end":14,"features":[0,3,4,14,16,20,745,1344,1346,1350],"constant_overlap":0,"structure_flags":"{}","anchor_statuses":"legacy_context_supported|legacy_exact57","endpoint_status":"primary_body_without_exact_GCA","downstream_coordinate_status":"unassigned","raw_sequence_changed":0,"all_observed_exact_families":3,"recurrence_category":"edge","is_consensus_representative":1,"has_unassessed_edge":1,"HQ_C4":1,"HQ_C4_fraction":3.174401625293632e-05,"blocked_reference_or_composite_evidence":false,"known_prefix_nt":14,"irregular_indel_event_proven":false,"full_feature":745},{"library":"barcode11","state_index":3880,"state_id":"IP_9d877c36b8e6ae","sequence":"ATATATACACACTCACGCA","length":19,"raw_reads":6,"HQ_reads":4,"raw_representative_families":3,"HQ_representative_families":2,"strict_grammar":0,"prefix_end":12,"features":[0,3,4,14,16,20,758,1344,1346,1350],"constant_overlap":0,"structure_flags":"{}","anchor_statuses":"legacy_exact57|rescued_no_exact8","endpoint_status":"observed_marker_with_primary_anchor_evidence","downstream_coordinate_status":"unassigned","raw_sequence_changed":0,"all_observed_exact_families":6,"recurrence_category":"edge","is_consensus_representative":1,"has_unassessed_edge":1,"HQ_C4":2,"HQ_C4_fraction":6.348803250587264e-05,"blocked_reference_or_composite_evidence":false,"known_prefix_nt":12,"irregular_indel_event_proven":false,"full_feature":758},{"library":"barcode11","state_index":3884,"state_id":"IP_9daeacdc1f7e8f","sequence":"ACATATACACACACACGA","length":18,"raw_reads":37,"HQ_reads":4,"raw_representative_families":6,"HQ_representative_families":2,"strict_grammar":0,"prefix_end":16,"features":[3,4,15,18,395,1345,1348],"constant_overlap":0,"structure_flags":"{}","anchor_statuses":"legacy_context_supported|legacy_exact57|rescued_no_exact8","endpoint_status":"primary_body_without_exact_GCA","downstream_coordinate_status":"unassigned","raw_sequence_changed":0,"all_observed_exact_families":37,"recurrence_category":"edge","is_consensus_representative":1,"has_unassessed_edge":1,"HQ_C4":2,"HQ_C4_fraction":6.348803250587264e-05,"blocked_reference_or_composite_evidence":false,"known_prefix_nt":16,"irregular_indel_event_proven":false,"full_feature":395},{"library":"barcode11","state_index":3885,"state_id":"IP_9db223762870b3","sequence":"ACATATACACACACACACA","length":19,"raw_reads":337,"HQ_reads":215,"raw_representative_families":57,"HQ_representative_families":34,"strict_grammar":0,"prefix_end":18,"features":[3,4,15,18,378,1345,1348],"constant_overlap":0,"structure_flags":"{}","anchor_statuses":"legacy_context_supported|legacy_exact57|legacy_guarded_fallback|partial_arm_inner_preferred|rescued_no_exact8","endpoint_status":"primary_body_without_exact_GCA","downstream_coordinate_status":"unassigned","raw_sequence_changed":0,"all_observed_exact_families":277,"recurrence_category":"edge","is_consensus_representative":1,"has_unassessed_edge":1,"HQ_C4":33,"HQ_C4_fraction":0.0010475525363468985,"blocked_reference_or_composite_evidence":false,"known_prefix_nt":18,"irregular_indel_event_proven":false,"full_feature":378},{"library":"barcode11","state_index":3887,"state_id":"IP_9dc1bde44d889f","sequence":"ATATATACACATACACGCA","length":19,"raw_reads":3027,"HQ_reads":2099,"raw_representative_families":1284,"HQ_representative_families":900,"strict_grammar":1,"prefix_end":16,"features":[0,3,4,7,14,16,20,29,762,1344,1346,1350,1383],"constant_overlap":0,"structure_flags":"{}","anchor_statuses":"legacy_context_supported|legacy_exact57|legacy_guarded_fallback|rescued_no_exact8","endpoint_status":"observed_marker_with_primary_anchor_evidence","downstream_coordinate_status":"anchored_prefix","raw_sequence_changed":0,"all_observed_exact_families":1284,"recurrence_category":"regular","is_consensus_representative":1,"has_unassessed_edge":0,"HQ_C4":582,"HQ_C4_fraction":0.018475017459208938,"blocked_reference_or_composite_evidence":false,"known_prefix_nt":16,"irregular_indel_event_proven":null,"full_feature":762},{"library":"barcode11","state_index":3889,"state_id":"IP_9de05a63ec250d","sequence":"ACATATAACAACACACACACGCA","length":23,"raw_reads":1,"HQ_reads":1,"raw_representative_families":1,"HQ_representative_families":1,"strict_grammar":0,"prefix_end":6,"features":[3,4,15,18,364,1281,1345,1348],"constant_overlap":0,"structure_flags":"{}","anchor_statuses":"legacy_exact57","endpoint_status":"observed_marker_with_primary_anchor_evidence","downstream_coordinate_status":"unassigned","raw_sequence_changed":0,"all_observed_exact_families":1,"recurrence_category":"exact","is_consensus_representative":1,"has_unassessed_edge":0,"HQ_C4":1,"HQ_C4_fraction":3.174401625293632e-05,"blocked_reference_or_composite_evidence":false,"known_prefix_nt":6,"irregular_indel_event_proven":false,"full_feature":364},{"library":"barcode11","state_index":3897,"state_id":"IP_9e1971d675811d","sequence":"AATATATACACACACGCA","length":18,"raw_reads":15,"HQ_reads":1,"raw_representative_families":10,"HQ_representative_families":1,"strict_grammar":0,"prefix_end":0,"features":[99],"constant_overlap":0,"structure_flags":"{}","anchor_statuses":"legacy_context_supported|legacy_exact57|legacy_guarded_fallback|rescued_no_exact8","endpoint_status":"observed_marker_with_primary_anchor_evidence","downstream_coordinate_status":"unassigned","raw_sequence_changed":0,"all_observed_exact_families":15,"recurrence_category":"edge","is_consensus_representative":1,"has_unassessed_edge":1,"HQ_C4":1,"HQ_C4_fraction":3.174401625293632e-05,"blocked_reference_or_composite_evidence":false,"known_prefix_nt":0,"irregular_indel_event_proven":false,"full_feature":99},{"library":"barcode11","state_index":3903,"state_id":"IP_9e65a519525b79","sequence":"GACATATACACACACACACGCA","length":22,"raw_reads":25,"HQ_reads":12,"raw_representative_families":25,"HQ_representative_families":12,"strict_grammar":0,"prefix_end":0,"features":[995],"constant_overlap":0,"structure_flags":"{}","anchor_statuses":"legacy_context_supported|legacy_exact57|legacy_guarded_fallback|rescued_no_exact8","endpoint_status":"observed_marker_with_primary_anchor_evidence","downstream_coordinate_status":"unassigned","raw_sequence_changed":0,"all_observed_exact_families":25,"recurrence_category":"edge","is_consensus_representative":1,"has_unassessed_edge":1,"HQ_C4":12,"HQ_C4_fraction":0.00038092819503523584,"blocked_reference_or_composite_evidence":false,"known_prefix_nt":0,"irregular_indel_event_proven":false,"full_feature":995},{"library":"barcode11","state_index":3910,"state_id":"IP_9e946bd8825d7c","sequence":"ATATACACATACACACA","length":17,"raw_reads":2,"HQ_reads":2,"raw_representative_families":1,"HQ_representative_families":1,"strict_grammar":0,"prefix_end":16,"features":[0,3,6,14,16,25,671,1344,1346,1369],"constant_overlap":0,"structure_flags":"{}","anchor_statuses":"legacy_context_supported","endpoint_status":"primary_body_without_exact_GCA","downstream_coordinate_status":"unassigned","raw_sequence_changed":0,"all_observed_exact_families":1,"recurrence_category":"edge","is_consensus_representative":1,"has_unassessed_edge":1,"HQ_C4":1,"HQ_C4_fraction":3.174401625293632e-05,"blocked_reference_or_composite_evidence":false,"known_prefix_nt":16,"irregular_indel_event_proven":false,"full_feature":671},{"library":"barcode11","state_index":3919,"state_id":"IP_9ef8cea488bafb","sequence":"ATATATAGACACACACGCA","length":19,"raw_reads":12,"HQ_reads":1,"raw_representative_families":3,"HQ_representative_families":1,"strict_grammar":0,"prefix_end":6,"features":[0,3,4,14,16,20,787,1296,1344,1346,1350],"constant_overlap":0,"structure_flags":"{}","anchor_statuses":"legacy_context_supported|legacy_exact57|rescued_no_exact8","endpoint_status":"observed_marker_with_primary_anchor_evidence","downstream_coordinate_status":"unassigned","raw_sequence_changed":0,"all_observed_exact_families":12,"recurrence_category":"exact","is_consensus_representative":1,"has_unassessed_edge":0,"HQ_C4":1,"HQ_C4_fraction":3.174401625293632e-05,"blocked_reference_or_composite_evidence":false,"known_prefix_nt":6,"irregular_indel_event_proven":false,"full_feature":787},{"library":"barcode11","state_index":3921,"state_id":"IP_9f096ddd2728ed","sequence":"ATATATACACACATACACGCA","length":21,"raw_reads":7,"HQ_reads":1,"raw_representative_families":3,"HQ_representative_families":1,"strict_grammar":1,"prefix_end":18,"features":[0,3,4,8,14,16,20,33,750,1344,1346,1350,1400],"constant_overlap":0,"structure_flags":"{}","anchor_statuses":"legacy_context_supported|legacy_exact57","endpoint_status":"observed_marker_with_primary_anchor_evidence","downstream_coordinate_status":"anchored_prefix","raw_sequence_changed":0,"all_observed_exact_families":7,"recurrence_category":"regular","is_consensus_representative":1,"has_unassessed_edge":0,"HQ_C4":1,"HQ_C4_fraction":3.174401625293632e-05,"blocked_reference_or_composite_evidence":false,"known_prefix_nt":18,"irregular_indel_event_proven":null,"full_feature":750},{"library":"barcode11","state_index":3926,"state_id":"IP_9f253db26c9a13","sequence":"ACATACATACACACA","length":15,"raw_reads":2,"HQ_reads":1,"raw_representative_families":2,"HQ_representative_families":1,"strict_grammar":0,"prefix_end":14,"features":[3,5,15,23,331,1345,1353],"constant_overlap":0,"structure_flags":"{}","anchor_statuses":"legacy_exact57","endpoint_status":"primary_body_without_exact_GCA","downstream_coordinate_status":"unassigned","raw_sequence_changed":0,"all_observed_exact_families":2,"recurrence_category":"edge","is_consensus_representative":1,"has_unassessed_edge":1,"HQ_C4":1,"HQ_C4_fraction":3.174401625293632e-05,"blocked_reference_or_composite_evidence":false,"known_prefix_nt":14,"irregular_indel_event_proven":false,"full_feature":331},{"library":"barcode11","state_index":3928,"state_id":"IP_9f40e6acf78b77","sequence":"CATATACACGCA","length":12,"raw_reads":2,"HQ_reads":1,"raw_representative_families":2,"HQ_representative_families":1,"strict_grammar":0,"prefix_end":0,"features":[936],"constant_overlap":0,"structure_flags":"{}","anchor_statuses":"legacy_exact57","endpoint_status":"observed_marker_with_primary_anchor_evidence","downstream_coordinate_status":"unassigned","raw_sequence_changed":0,"all_observed_exact_families":2,"recurrence_category":"edge","is_consensus_representative":1,"has_unassessed_edge":1,"HQ_C4":1,"HQ_C4_fraction":3.174401625293632e-05,"blocked_reference_or_composite_evidence":false,"known_prefix_nt":0,"irregular_indel_event_proven":false,"full_feature":936},{"library":"barcode11","state_index":3954,"state_id":"IP_a0e91be83b6eae","sequence":"ACATACACACATGCA","length":15,"raw_reads":3,"HQ_reads":1,"raw_representative_families":3,"HQ_representative_families":1,"strict_grammar":1,"prefix_end":12,"features":[3,7,15,29,312,1345,1375],"constant_overlap":0,"structure_flags":"{}","anchor_statuses":"legacy_context_supported|legacy_exact57","endpoint_status":"observed_marker_with_primary_anchor_evidence","downstream_coordinate_status":"anchored_prefix","raw_sequence_changed":0,"all_observed_exact_families":3,"recurrence_category":"regular","is_consensus_representative":1,"has_unassessed_edge":0,"HQ_C4":1,"HQ_C4_fraction":3.174401625293632e-05,"blocked_reference_or_composite_evidence":false,"known_prefix_nt":12,"irregular_indel_event_proven":null,"full_feature":312},{"library":"barcode11","state_index":3957,"state_id":"IP_a0fe1d2d48758d","sequence":"GTATACATACACACACACGCA","length":21,"raw_reads":1,"HQ_reads":1,"raw_representative_families":1,"HQ_representative_families":1,"strict_grammar":0,"prefix_end":0,"features":[1124],"constant_overlap":0,"structure_flags":"{}","anchor_statuses":"legacy_exact57","endpoint_status":"observed_marker_with_primary_anchor_evidence","downstream_coordinate_status":"unassigned","raw_sequence_changed":0,"all_observed_exact_families":1,"recurrence_category":"edge","is_consensus_representative":1,"has_unassessed_edge":1,"HQ_C4":1,"HQ_C4_fraction":3.174401625293632e-05,"blocked_reference_or_composite_evidence":false,"known_prefix_nt":0,"irregular_indel_event_proven":false,"full_feature":1124},{"library":"barcode11","state_index":3961,"state_id":"IP_a12270025446ac","sequence":"CAATATACACACACACGCA","length":19,"raw_reads":97,"HQ_reads":15,"raw_representative_families":97,"HQ_representative_families":15,"strict_grammar":0,"prefix_end":0,"features":[848],"constant_overlap":0,"structure_flags":"{}","anchor_statuses":"legacy_context_supported|legacy_exact57|legacy_guarded_fallback|rescued_no_exact8","endpoint_status":"observed_marker_with_primary_anchor_evidence","downstream_coordinate_status":"unassigned","raw_sequence_changed":0,"all_observed_exact_families":97,"recurrence_category":"edge","is_consensus_representative":1,"has_unassessed_edge":1,"HQ_C4":15,"HQ_C4_fraction":0.00047616024379404484,"blocked_reference_or_composite_evidence":false,"known_prefix_nt":0,"irregular_indel_event_proven":false,"full_feature":848},{"library":"barcode11","state_index":3967,"state_id":"IP_a164a1bec125b4","sequence":"ATACACACACACA","length":13,"raw_reads":2,"HQ_reads":1,"raw_representative_families":2,"HQ_representative_families":1,"strict_grammar":0,"prefix_end":12,"features":[0,14,552,1344],"constant_overlap":0,"structure_flags":"{}","anchor_statuses":"legacy_exact57","endpoint_status":"primary_body_without_exact_GCA","downstream_coordinate_status":"unassigned","raw_sequence_changed":0,"all_observed_exact_families":2,"recurrence_category":"edge","is_consensus_representative":1,"has_unassessed_edge":1,"HQ_C4":1,"HQ_C4_fraction":3.174401625293632e-05,"blocked_reference_or_composite_evidence":false,"known_prefix_nt":12,"irregular_indel_event_proven":false,"full_feature":552},{"library":"barcode11","state_index":3979,"state_id":"IP_a1d88432ec35b0","sequence":"ATATATACACACAGACGCA","length":19,"raw_reads":9,"HQ_reads":6,"raw_representative_families":3,"HQ_representative_families":3,"strict_grammar":0,"prefix_end":12,"features":[0,3,4,14,16,20,749,1344,1346,1350],"constant_overlap":0,"structure_flags":"{}","anchor_statuses":"legacy_exact57","endpoint_status":"observed_marker_with_primary_anchor_evidence","downstream_coordinate_status":"unassigned","raw_sequence_changed":0,"all_observed_exact_families":9,"recurrence_category":"edge","is_consensus_representative":1,"has_unassessed_edge":1,"HQ_C4":3,"HQ_C4_fraction":9.523204875880896e-05,"blocked_reference_or_composite_evidence":false,"known_prefix_nt":12,"irregular_indel_event_proven":false,"full_feature":749},{"library":"barcode11","state_index":3980,"state_id":"IP_a1d912012726ae","sequence":"ACATACACATACACACGCA","length":19,"raw_reads":81,"HQ_reads":51,"raw_representative_families":76,"HQ_representative_families":50,"strict_grammar":1,"prefix_end":16,"features":[3,6,15,25,322,1345,1362],"constant_overlap":0,"structure_flags":"{}","anchor_statuses":"legacy_context_supported|legacy_exact57|rescued_no_exact8","endpoint_status":"observed_marker_with_primary_anchor_evidence","downstream_coordinate_status":"anchored_prefix","raw_sequence_changed":0,"all_observed_exact_families":76,"recurrence_category":"regular","is_consensus_representative":1,"has_unassessed_edge":0,"HQ_C4":48,"HQ_C4_fraction":0.0015237127801409434,"blocked_reference_or_composite_evidence":false,"known_prefix_nt":16,"irregular_indel_event_proven":null,"full_feature":322},{"library":"barcode11","state_index":3981,"state_id":"IP_a1e05e4a449ebe","sequence":"CAGATACACACACACACACGCA","length":22,"raw_reads":16,"HQ_reads":3,"raw_representative_families":15,"HQ_representative_families":2,"strict_grammar":0,"prefix_end":0,"features":[888],"constant_overlap":0,"structure_flags":"{}","anchor_statuses":"legacy_context_supported|legacy_exact57|legacy_guarded_fallback|rescued_no_exact8","endpoint_status":"observed_marker_with_primary_anchor_evidence","downstream_coordinate_status":"unassigned","raw_sequence_changed":0,"all_observed_exact_families":16,"recurrence_category":"edge","is_consensus_representative":1,"has_unassessed_edge":1,"HQ_C4":2,"HQ_C4_fraction":6.348803250587264e-05,"blocked_reference_or_composite_evidence":false,"known_prefix_nt":0,"irregular_indel_event_proven":false,"full_feature":888},{"library":"barcode11","state_index":3987,"state_id":"IP_a2145861cc10d5","sequence":"ACATGCA","length":7,"raw_reads":3,"HQ_reads":1,"raw_representative_families":3,"HQ_representative_families":1,"strict_grammar":1,"prefix_end":4,"features":[3,15,484,1345],"constant_overlap":0,"structure_flags":"{}","anchor_statuses":"legacy_exact57|rescued_no_exact8","endpoint_status":"observed_marker_with_primary_anchor_evidence","downstream_coordinate_status":"anchored_prefix","raw_sequence_changed":0,"all_observed_exact_families":3,"recurrence_category":"regular","is_consensus_representative":1,"has_unassessed_edge":0,"HQ_C4":1,"HQ_C4_fraction":3.174401625293632e-05,"blocked_reference_or_composite_evidence":false,"known_prefix_nt":4,"irregular_indel_event_proven":null,"full_feature":484},{"library":"barcode11","state_index":3988,"state_id":"IP_a21c3cbb0d24ca","sequence":"ACATATACACAACACACCA","length":19,"raw_reads":2,"HQ_reads":1,"raw_representative_families":2,"HQ_representative_families":1,"strict_grammar":0,"prefix_end":10,"features":[3,4,15,18,370,1201,1345,1348],"constant_overlap":0,"structure_flags":"{}","anchor_statuses":"legacy_exact57|rescued_no_exact8","endpoint_status":"primary_body_without_exact_GCA","downstream_coordinate_status":"unassigned","raw_sequence_changed":0,"all_observed_exact_families":2,"recurrence_category":"exact","is_consensus_representative":1,"has_unassessed_edge":1,"HQ_C4":1,"HQ_C4_fraction":3.174401625293632e-05,"blocked_reference_or_composite_evidence":false,"known_prefix_nt":10,"irregular_indel_event_proven":false,"full_feature":370},{"library":"barcode11","state_index":3990,"state_id":"IP_a24570c81f8c2a","sequence":"ATATATACACACACAGCA","length":18,"raw_reads":8,"HQ_reads":5,"raw_representative_families":1,"HQ_representative_families":1,"strict_grammar":0,"prefix_end":14,"features":[0,3,4,14,16,20,739,1344,1346,1350],"constant_overlap":0,"structure_flags":"{}","anchor_statuses":"legacy_exact57","endpoint_status":"observed_marker_with_primary_anchor_evidence","downstream_coordinate_status":"unassigned","raw_sequence_changed":0,"all_observed_exact_families":8,"recurrence_category":"edge","is_consensus_representative":1,"has_unassessed_edge":1,"HQ_C4":1,"HQ_C4_fraction":3.174401625293632e-05,"blocked_reference_or_composite_evidence":false,"known_prefix_nt":14,"irregular_indel_event_proven":false,"full_feature":739},{"library":"barcode11","state_index":3995,"state_id":"IP_a290fefd12f381","sequence":"TATATACACACATACGCA","length":18,"raw_reads":1,"HQ_reads":1,"raw_representative_families":1,"HQ_representative_families":1,"strict_grammar":0,"prefix_end":0,"features":[1167],"constant_overlap":0,"structure_flags":"{}","anchor_statuses":"legacy_exact57","endpoint_status":"observed_marker_with_primary_anchor_evidence","downstream_coordinate_status":"unassigned","raw_sequence_changed":0,"all_observed_exact_families":1,"recurrence_category":"edge","is_consensus_representative":1,"has_unassessed_edge":1,"HQ_C4":1,"HQ_C4_fraction":3.174401625293632e-05,"blocked_reference_or_composite_evidence":false,"known_prefix_nt":0,"irregular_indel_event_proven":false,"full_feature":1167},{"library":"barcode11","state_index":4002,"state_id":"IP_a2ef195112053c","sequence":"ACGTACACACACGCA","length":15,"raw_reads":4,"HQ_reads":2,"raw_representative_families":3,"HQ_representative_families":2,"strict_grammar":0,"prefix_end":2,"features":[500],"constant_overlap":0,"structure_flags":"{}","anchor_statuses":"legacy_exact57|rescued_no_exact8","endpoint_status":"observed_marker_with_primary_anchor_evidence","downstream_coordinate_status":"unassigned","raw_sequence_changed":0,"all_observed_exact_families":4,"recurrence_category":"edge","is_consensus_representative":1,"has_unassessed_edge":1,"HQ_C4":2,"HQ_C4_fraction":6.348803250587264e-05,"blocked_reference_or_composite_evidence":false,"known_prefix_nt":2,"irregular_indel_event_proven":false,"full_feature":500},{"library":"barcode11","state_index":4014,"state_id":"IP_a369febbf7e3a9","sequence":"ACATACACACACACGC","length":16,"raw_reads":4,"HQ_reads":3,"raw_representative_families":4,"HQ_representative_families":3,"strict_grammar":0,"prefix_end":14,"features":[3,15,293,1345],"constant_overlap":0,"structure_flags":"{}","anchor_statuses":"legacy_exact57","endpoint_status":"primary_body_without_exact_GCA","downstream_coordinate_status":"unassigned","raw_sequence_changed":0,"all_observed_exact_families":4,"recurrence_category":"edge","is_consensus_representative":1,"has_unassessed_edge":1,"HQ_C4":3,"HQ_C4_fraction":9.523204875880896e-05,"blocked_reference_or_composite_evidence":false,"known_prefix_nt":14,"irregular_indel_event_proven":false,"full_feature":293},{"library":"barcode11","state_index":4020,"state_id":"IP_a3ac711d259b8f","sequence":"TCCCCGGATCCGATTTAAATTCGAATTCGGGCCCGCGAAACACCGGATATATACACACACACGCA","length":65,"raw_reads":1,"HQ_reads":1,"raw_representative_families":1,"HQ_representative_families":1,"strict_grammar":0,"prefix_end":0,"features":[1183,1223],"constant_overlap":0,"structure_flags":"{}","anchor_statuses":"legacy_ambiguity_resolved","endpoint_status":"observed_marker_with_primary_anchor_evidence","downstream_coordinate_status":"unassigned","raw_sequence_changed":0,"all_observed_exact_families":1,"recurrence_category":"exact","is_consensus_representative":1,"has_unassessed_edge":1,"HQ_C4":1,"HQ_C4_fraction":3.174401625293632e-05,"blocked_reference_or_composite_evidence":false,"known_prefix_nt":0,"irregular_indel_event_proven":false,"full_feature":1183},{"library":"barcode11","state_index":4022,"state_id":"IP_a3d0587a6ac1ff","sequence":"ACATATACACACACGCGCA","length":19,"raw_reads":97,"HQ_reads":52,"raw_representative_families":24,"HQ_representative_families":12,"strict_grammar":0,"prefix_end":14,"features":[3,4,15,18,419,1345,1348],"constant_overlap":0,"structure_flags":"{}","anchor_statuses":"legacy_context_supported|legacy_exact57|legacy_guarded_fallback|rescued_no_exact8","endpoint_status":"observed_marker_with_primary_anchor_evidence","downstream_coordinate_status":"unassigned","raw_sequence_changed":0,"all_observed_exact_families":71,"recurrence_category":"edge","is_consensus_representative":1,"has_unassessed_edge":1,"HQ_C4":11,"HQ_C4_fraction":0.00034918417878229956,"blocked_reference_or_composite_evidence":false,"known_prefix_nt":14,"irregular_indel_event_proven":false,"full_feature":419},{"library":"barcode11","state_index":4023,"state_id":"IP_a3e5d2383084fa","sequence":"GCATACACACACGCA","length":15,"raw_reads":2,"HQ_reads":1,"raw_representative_families":2,"HQ_representative_families":1,"strict_grammar":0,"prefix_end":0,"features":[1067],"constant_overlap":0,"structure_flags":"{}","anchor_statuses":"legacy_context_supported|rescued_no_exact8","endpoint_status":"observed_marker_with_primary_anchor_evidence","downstream_coordinate_status":"unassigned","raw_sequence_changed":0,"all_observed_exact_families":2,"recurrence_category":"edge","is_consensus_representative":1,"has_unassessed_edge":1,"HQ_C4":1,"HQ_C4_fraction":3.174401625293632e-05,"blocked_reference_or_composite_evidence":false,"known_prefix_nt":0,"irregular_indel_event_proven":false,"full_feature":1067},{"library":"barcode11","state_index":4028,"state_id":"IP_a405de0926bf65","sequence":"ACATATACACATACACACA","length":19,"raw_reads":12,"HQ_reads":9,"raw_representative_families":4,"HQ_representative_families":2,"strict_grammar":0,"prefix_end":18,"features":[3,4,7,15,18,29,430,1345,1348,1377],"constant_overlap":0,"structure_flags":"{}","anchor_statuses":"legacy_context_supported|legacy_exact57","endpoint_status":"primary_body_without_exact_GCA","downstream_coordinate_status":"unassigned","raw_sequence_changed":0,"all_observed_exact_families":12,"recurrence_category":"edge","is_consensus_representative":1,"has_unassessed_edge":1,"HQ_C4":2,"HQ_C4_fraction":6.348803250587264e-05,"blocked_reference_or_composite_evidence":false,"known_prefix_nt":18,"irregular_indel_event_proven":false,"full_feature":430},{"library":"barcode11","state_index":4038,"state_id":"IP_a443a53c4aaead","sequence":"ACATACAACGCA","length":12,"raw_reads":1,"HQ_reads":1,"raw_representative_families":1,"HQ_representative_families":1,"strict_grammar":0,"prefix_end":6,"features":[3,15,241,1345],"constant_overlap":0,"structure_flags":"{}","anchor_statuses":"legacy_exact57","endpoint_status":"observed_marker_with_primary_anchor_evidence","downstream_coordinate_status":"unassigned","raw_sequence_changed":0,"all_observed_exact_families":1,"recurrence_category":"edge","is_consensus_representative":1,"has_unassessed_edge":1,"HQ_C4":1,"HQ_C4_fraction":3.174401625293632e-05,"blocked_reference_or_composite_evidence":false,"known_prefix_nt":6,"irregular_indel_event_proven":false,"full_feature":241},{"library":"barcode11","state_index":4039,"state_id":"IP_a447570fe60fed","sequence":"ATACATACACACACCCGCA","length":19,"raw_reads":24,"HQ_reads":13,"raw_representative_families":9,"HQ_representative_families":6,"strict_grammar":0,"prefix_end":14,"features":[0,4,14,19,596,1344,1349],"constant_overlap":0,"structure_flags":"{}","anchor_statuses":"legacy_context_supported|legacy_exact57|rescued_no_exact8","endpoint_status":"observed_marker_with_primary_anchor_evidence","downstream_coordinate_status":"unassigned","raw_sequence_changed":0,"all_observed_exact_families":9,"recurrence_category":"edge","is_consensus_representative":1,"has_unassessed_edge":1,"HQ_C4":6,"HQ_C4_fraction":0.00019046409751761792,"blocked_reference_or_composite_evidence":false,"known_prefix_nt":14,"irregular_indel_event_proven":false,"full_feature":596},{"library":"barcode11","state_index":4054,"state_id":"IP_a4e9e839f654c1","sequence":"AACATACACACACACACGCA","length":20,"raw_reads":115,"HQ_reads":53,"raw_representative_families":26,"HQ_representative_families":5,"strict_grammar":0,"prefix_end":0,"features":[75],"constant_overlap":0,"structure_flags":"{}","anchor_statuses":"legacy_context_supported|legacy_exact57|legacy_guarded_fallback|rescued_no_exact8","endpoint_status":"observed_marker_with_primary_anchor_evidence","downstream_coordinate_status":"unassigned","raw_sequence_changed":0,"all_observed_exact_families":115,"recurrence_category":"edge","is_consensus_representative":1,"has_unassessed_edge":1,"HQ_C4":5,"HQ_C4_fraction":0.00015872008126468161,"blocked_reference_or_composite_evidence":false,"known_prefix_nt":0,"irregular_indel_event_proven":false,"full_feature":75},{"library":"barcode11","state_index":4057,"state_id":"IP_a50d95d165ad01","sequence":"CACACACACACACGCA","length":16,"raw_reads":91,"HQ_reads":32,"raw_representative_families":52,"HQ_representative_families":15,"strict_grammar":0,"prefix_end":0,"features":[860],"constant_overlap":0,"structure_flags":"{}","anchor_statuses":"legacy_context_supported|legacy_exact57|legacy_guarded_fallback|rescued_no_exact8","endpoint_status":"observed_marker_with_primary_anchor_evidence","downstream_coordinate_status":"unassigned","raw_sequence_changed":0,"all_observed_exact_families":90,"recurrence_category":"edge","is_consensus_representative":1,"has_unassessed_edge":1,"HQ_C4":14,"HQ_C4_fraction":0.0004444162275411085,"blocked_reference_or_composite_evidence":false,"known_prefix_nt":0,"irregular_indel_event_proven":false,"full_feature":860},{"library":"barcode11","state_index":4064,"state_id":"IP_a564aa51d9c996","sequence":"ACACATACACACACACACA","length":19,"raw_reads":14,"HQ_reads":9,"raw_representative_families":6,"HQ_representative_families":3,"strict_grammar":0,"prefix_end":18,"features":[4,17,177,1347],"constant_overlap":0,"structure_flags":"{}","anchor_statuses":"legacy_context_supported|legacy_exact57|rescued_no_exact8","endpoint_status":"primary_body_without_exact_GCA","downstream_coordinate_status":"unassigned","raw_sequence_changed":0,"all_observed_exact_families":14,"recurrence_category":"edge","is_consensus_representative":1,"has_unassessed_edge":1,"HQ_C4":3,"HQ_C4_fraction":9.523204875880896e-05,"blocked_reference_or_composite_evidence":false,"known_prefix_nt":18,"irregular_indel_event_proven":false,"full_feature":177},{"library":"barcode11","state_index":4065,"state_id":"IP_a566328af94adf","sequence":"ACACACACATACACACACACACGCA","length":25,"raw_reads":3,"HQ_reads":3,"raw_representative_families":3,"HQ_representative_families":3,"strict_grammar":1,"prefix_end":22,"features":[6,25,151,1359],"constant_overlap":0,"structure_flags":"{}","anchor_statuses":"legacy_exact57","endpoint_status":"observed_marker_with_primary_anchor_evidence","downstream_coordinate_status":"anchored_prefix","raw_sequence_changed":0,"all_observed_exact_families":3,"recurrence_category":"regular","is_consensus_representative":1,"has_unassessed_edge":0,"HQ_C4":3,"HQ_C4_fraction":9.523204875880896e-05,"blocked_reference_or_composite_evidence":false,"known_prefix_nt":22,"irregular_indel_event_proven":null,"full_feature":151},{"library":"barcode11","state_index":4076,"state_id":"IP_a5df2101d22100","sequence":"ATACACACACACACACACACACGCA","length":25,"raw_reads":8,"HQ_reads":6,"raw_representative_families":6,"HQ_representative_families":4,"strict_grammar":1,"prefix_end":22,"features":[0,14,558,1344],"constant_overlap":0,"structure_flags":"{}","anchor_statuses":"legacy_context_supported|legacy_exact57","endpoint_status":"observed_marker_with_primary_anchor_evidence","downstream_coordinate_status":"anchored_prefix","raw_sequence_changed":0,"all_observed_exact_families":8,"recurrence_category":"regular","is_consensus_representative":1,"has_unassessed_edge":0,"HQ_C4":4,"HQ_C4_fraction":0.00012697606501174528,"blocked_reference_or_composite_evidence":false,"known_prefix_nt":22,"irregular_indel_event_proven":null,"full_feature":558},{"library":"barcode11","state_index":4087,"state_id":"IP_a68a09258fe527","sequence":"CATAGATATACACACACACGCA","length":22,"raw_reads":10,"HQ_reads":2,"raw_representative_families":10,"HQ_representative_families":2,"strict_grammar":0,"prefix_end":0,"features":[925],"constant_overlap":0,"structure_flags":"{}","anchor_statuses":"legacy_context_supported|legacy_exact57|rescued_no_exact8","endpoint_status":"observed_marker_with_primary_anchor_evidence","downstream_coordinate_status":"unassigned","raw_sequence_changed":0,"all_observed_exact_families":10,"recurrence_category":"edge","is_consensus_representative":1,"has_unassessed_edge":1,"HQ_C4":2,"HQ_C4_fraction":6.348803250587264e-05,"blocked_reference_or_composite_evidence":false,"known_prefix_nt":0,"irregular_indel_event_proven":false,"full_feature":925},{"library":"barcode11","state_index":4089,"state_id":"IP_a6914e7856765f","sequence":"TATATACACACACACACA","length":18,"raw_reads":9,"HQ_reads":4,"raw_representative_families":5,"HQ_representative_families":1,"strict_grammar":0,"prefix_end":0,"features":[1161],"constant_overlap":0,"structure_flags":"{}","anchor_statuses":"legacy_context_supported|legacy_exact57|rescued_no_exact8","endpoint_status":"primary_body_without_exact_GCA","downstream_coordinate_status":"unassigned","raw_sequence_changed":0,"all_observed_exact_families":8,"recurrence_category":"edge","is_consensus_representative":1,"has_unassessed_edge":1,"HQ_C4":1,"HQ_C4_fraction":3.174401625293632e-05,"blocked_reference_or_composite_evidence":false,"known_prefix_nt":0,"irregular_indel_event_proven":false,"full_feature":1161},{"library":"barcode11","state_index":4098,"state_id":"IP_a6d4d28b3bd292","sequence":"AACATATACACGCACACGCA","length":20,"raw_reads":1,"HQ_reads":1,"raw_representative_families":1,"HQ_representative_families":1,"strict_grammar":0,"prefix_end":0,"features":[82,1213],"constant_overlap":0,"structure_flags":"{}","anchor_statuses":"legacy_exact57","endpoint_status":"observed_marker_with_primary_anchor_evidence","downstream_coordinate_status":"unassigned","raw_sequence_changed":0,"all_observed_exact_families":1,"recurrence_category":"exact","is_consensus_representative":1,"has_unassessed_edge":1,"HQ_C4":1,"HQ_C4_fraction":3.174401625293632e-05,"blocked_reference_or_composite_evidence":false,"known_prefix_nt":0,"irregular_indel_event_proven":false,"full_feature":82},{"library":"barcode11","state_index":4100,"state_id":"IP_a6ddde99abf4d1","sequence":"ACATACACGCACACACGCA","length":19,"raw_reads":35,"HQ_reads":25,"raw_representative_families":6,"HQ_representative_families":4,"strict_grammar":0,"prefix_end":8,"features":[3,15,329,1321,1345],"constant_overlap":0,"structure_flags":"{}","anchor_statuses":"legacy_context_supported|legacy_exact57|legacy_guarded_fallback","endpoint_status":"observed_marker_with_primary_anchor_evidence","downstream_coordinate_status":"unassigned","raw_sequence_changed":0,"all_observed_exact_families":27,"recurrence_category":"exact","is_consensus_representative":1,"has_unassessed_edge":0,"HQ_C4":4,"HQ_C4_fraction":0.00012697606501174528,"blocked_reference_or_composite_evidence":false,"known_prefix_nt":8,"irregular_indel_event_proven":false,"full_feature":329},{"library":"barcode11","state_index":4101,"state_id":"IP_a6eb9b9f34afa5","sequence":"ATATATGCACACATACACGCA","length":21,"raw_reads":1,"HQ_reads":1,"raw_representative_families":1,"HQ_representative_families":1,"strict_grammar":0,"prefix_end":6,"features":[0,3,4,14,16,20,1344,1346,1350],"constant_overlap":0,"structure_flags":"{\"structured_composite\": false, \"scaffold_then_arm\": false, \"two_barcodes_with_reference_between\": false, \"internal_scaffold_only\": false, \"broader_scaffold_candidates\": false, \"arm_or_tag_only\": false, \"two_barcodes_without_reference\": true, \"previous_head30\": false}","anchor_statuses":"legacy_exact57","endpoint_status":"observed_marker_with_primary_anchor_evidence","downstream_coordinate_status":"unassigned","raw_sequence_changed":0,"all_observed_exact_families":1,"recurrence_category":"exact","is_consensus_representative":1,"has_unassessed_edge":0,"HQ_C4":1,"HQ_C4_fraction":3.174401625293632e-05,"blocked_reference_or_composite_evidence":true,"known_prefix_nt":6,"irregular_indel_event_proven":false,"full_feature":null},{"library":"barcode11","state_index":4109,"state_id":"IP_a737a7323c5935","sequence":"ATATATACACACACACGCAGA","length":21,"raw_reads":4,"HQ_reads":1,"raw_representative_families":1,"HQ_representative_families":1,"strict_grammar":0,"prefix_end":16,"features":[0,3,4,14,16,20,731,1344,1346,1350],"constant_overlap":0,"structure_flags":"{}","anchor_statuses":"legacy_context_supported|legacy_exact57","endpoint_status":"primary_body_without_exact_GCA","downstream_coordinate_status":"unassigned","raw_sequence_changed":0,"all_observed_exact_families":4,"recurrence_category":"edge","is_consensus_representative":1,"has_unassessed_edge":1,"HQ_C4":1,"HQ_C4_fraction":3.174401625293632e-05,"blocked_reference_or_composite_evidence":false,"known_prefix_nt":16,"irregular_indel_event_proven":false,"full_feature":731},{"library":"barcode11","state_index":4111,"state_id":"IP_a748da1674963c","sequence":"ACACATACACACAGCA","length":16,"raw_reads":1,"HQ_reads":1,"raw_representative_families":1,"HQ_representative_families":1,"strict_grammar":0,"prefix_end":12,"features":[4,17,195,1347],"constant_overlap":0,"structure_flags":"{}","anchor_statuses":"legacy_exact57","endpoint_status":"observed_marker_with_primary_anchor_evidence","downstream_coordinate_status":"unassigned","raw_sequence_changed":0,"all_observed_exact_families":1,"recurrence_category":"edge","is_consensus_representative":1,"has_unassessed_edge":1,"HQ_C4":1,"HQ_C4_fraction":3.174401625293632e-05,"blocked_reference_or_composite_evidence":false,"known_prefix_nt":12,"irregular_indel_event_proven":false,"full_feature":195},{"library":"barcode11","state_index":4121,"state_id":"IP_a771c354b8ad95","sequence":"GCACACACACACACGCA","length":17,"raw_reads":16,"HQ_reads":6,"raw_representative_families":7,"HQ_representative_families":2,"strict_grammar":0,"prefix_end":0,"features":[1054],"constant_overlap":0,"structure_flags":"{}","anchor_statuses":"legacy_context_supported|legacy_exact57|legacy_guarded_fallback|rescued_no_exact8","endpoint_status":"observed_marker_with_primary_anchor_evidence","downstream_coordinate_status":"unassigned","raw_sequence_changed":0,"all_observed_exact_families":16,"recurrence_category":"edge","is_consensus_representative":1,"has_unassessed_edge":1,"HQ_C4":2,"HQ_C4_fraction":6.348803250587264e-05,"blocked_reference_or_composite_evidence":false,"known_prefix_nt":0,"irregular_indel_event_proven":false,"full_feature":1054},{"library":"barcode11","state_index":4123,"state_id":"IP_a787cacc3c0f72","sequence":"GATATACACACACACACACGCA","length":22,"raw_reads":21,"HQ_reads":14,"raw_representative_families":20,"HQ_representative_families":14,"strict_grammar":0,"prefix_end":0,"features":[1028],"constant_overlap":0,"structure_flags":"{}","anchor_statuses":"legacy_context_supported|legacy_exact57","endpoint_status":"observed_marker_with_primary_anchor_evidence","downstream_coordinate_status":"unassigned","raw_sequence_changed":0,"all_observed_exact_families":21,"recurrence_category":"edge","is_consensus_representative":1,"has_unassessed_edge":1,"HQ_C4":14,"HQ_C4_fraction":0.0004444162275411085,"blocked_reference_or_composite_evidence":false,"known_prefix_nt":0,"irregular_indel_event_proven":false,"full_feature":1028},{"library":"barcode11","state_index":4125,"state_id":"IP_a7952e3991c7fd","sequence":"ACATATACACACACACGCGCA","length":21,"raw_reads":18,"HQ_reads":4,"raw_representative_families":4,"HQ_representative_families":1,"strict_grammar":0,"prefix_end":16,"features":[3,4,15,18,403,1345,1348],"constant_overlap":0,"structure_flags":"{}","anchor_statuses":"legacy_context_supported|legacy_exact57|rescued_no_exact8","endpoint_status":"observed_marker_with_primary_anchor_evidence","downstream_coordinate_status":"unassigned","raw_sequence_changed":0,"all_observed_exact_families":18,"recurrence_category":"edge","is_consensus_representative":1,"has_unassessed_edge":1,"HQ_C4":1,"HQ_C4_fraction":3.174401625293632e-05,"blocked_reference_or_composite_evidence":false,"known_prefix_nt":16,"irregular_indel_event_proven":false,"full_feature":403},{"library":"barcode11","state_index":4126,"state_id":"IP_a797cf55c3f453","sequence":"CATATACACACACACGCG","length":18,"raw_reads":1,"HQ_reads":1,"raw_representative_families":1,"HQ_representative_families":1,"strict_grammar":0,"prefix_end":0,"features":[932],"constant_overlap":0,"structure_flags":"{}","anchor_statuses":"legacy_context_supported","endpoint_status":"primary_body_without_exact_GCA","downstream_coordinate_status":"unassigned","raw_sequence_changed":0,"all_observed_exact_families":1,"recurrence_category":"edge","is_consensus_representative":1,"has_unassessed_edge":1,"HQ_C4":1,"HQ_C4_fraction":3.174401625293632e-05,"blocked_reference_or_composite_evidence":false,"known_prefix_nt":0,"irregular_indel_event_proven":false,"full_feature":932},{"library":"barcode11","state_index":4132,"state_id":"IP_a7c76da83cc94f","sequence":"CAGATATATACACACACACGCA","length":22,"raw_reads":13,"HQ_reads":1,"raw_representative_families":13,"HQ_representative_families":1,"strict_grammar":0,"prefix_end":0,"features":[892],"constant_overlap":0,"structure_flags":"{}","anchor_statuses":"legacy_context_supported|legacy_exact57|rescued_no_exact8","endpoint_status":"observed_marker_with_primary_anchor_evidence","downstream_coordinate_status":"unassigned","raw_sequence_changed":0,"all_observed_exact_families":13,"recurrence_category":"edge","is_consensus_representative":1,"has_unassessed_edge":1,"HQ_C4":1,"HQ_C4_fraction":3.174401625293632e-05,"blocked_reference_or_composite_evidence":false,"known_prefix_nt":0,"irregular_indel_event_proven":false,"full_feature":892},{"library":"barcode11","state_index":4133,"state_id":"IP_a7d2288a07394a","sequence":"ACACACACACACACACACACGTA","length":23,"raw_reads":1,"HQ_reads":1,"raw_representative_families":1,"HQ_representative_families":1,"strict_grammar":0,"prefix_end":20,"features":[118],"constant_overlap":0,"structure_flags":"{}","anchor_statuses":"legacy_exact57","endpoint_status":"primary_body_without_exact_GCA","downstream_coordinate_status":"unassigned","raw_sequence_changed":0,"all_observed_exact_families":1,"recurrence_category":"edge","is_consensus_representative":1,"has_unassessed_edge":1,"HQ_C4":1,"HQ_C4_fraction":3.174401625293632e-05,"blocked_reference_or_composite_evidence":false,"known_prefix_nt":20,"irregular_indel_event_proven":false,"full_feature":118},{"library":"barcode11","state_index":4134,"state_id":"IP_a7dbdfc05084cc","sequence":"ATATATACACACACACGCT","length":19,"raw_reads":16,"HQ_reads":11,"raw_representative_families":1,"HQ_representative_families":1,"strict_grammar":0,"prefix_end":16,"features":[0,3,4,14,16,20,734,1344,1346,1350],"constant_overlap":0,"structure_flags":"{}","anchor_statuses":"legacy_exact57|rescued_no_exact8","endpoint_status":"primary_body_without_exact_GCA","downstream_coordinate_status":"unassigned","raw_sequence_changed":0,"all_observed_exact_families":15,"recurrence_category":"edge","is_consensus_representative":1,"has_unassessed_edge":1,"HQ_C4":1,"HQ_C4_fraction":3.174401625293632e-05,"blocked_reference_or_composite_evidence":false,"known_prefix_nt":16,"irregular_indel_event_proven":false,"full_feature":734},{"library":"barcode11","state_index":4138,"state_id":"IP_a83b39019703dc","sequence":"ATATACACACACATACGCA","length":19,"raw_reads":35,"HQ_reads":21,"raw_representative_families":30,"HQ_representative_families":17,"strict_grammar":1,"prefix_end":16,"features":[0,3,8,14,16,33,661,1344,1346,1398],"constant_overlap":0,"structure_flags":"{}","anchor_statuses":"legacy_context_supported|legacy_exact57|legacy_guarded_fallback|rescued_no_exact8","endpoint_status":"observed_marker_with_primary_anchor_evidence","downstream_coordinate_status":"anchored_prefix","raw_sequence_changed":0,"all_observed_exact_families":30,"recurrence_category":"regular","is_consensus_representative":1,"has_unassessed_edge":0,"HQ_C4":16,"HQ_C4_fraction":0.0005079042600469811,"blocked_reference_or_composite_evidence":false,"known_prefix_nt":16,"irregular_indel_event_proven":null,"full_feature":661},{"library":"barcode11","state_index":4141,"state_id":"IP_a85593b557b6b4","sequence":"CAGCACACACACACACACACGCA","length":23,"raw_reads":3,"HQ_reads":2,"raw_representative_families":3,"HQ_representative_families":2,"strict_grammar":0,"prefix_end":0,"features":[894],"constant_overlap":0,"structure_flags":"{}","anchor_statuses":"legacy_context_supported|rescued_no_exact8","endpoint_status":"observed_marker_with_primary_anchor_evidence","downstream_coordinate_status":"unassigned","raw_sequence_changed":0,"all_observed_exact_families":3,"recurrence_category":"edge","is_consensus_representative":1,"has_unassessed_edge":1,"HQ_C4":2,"HQ_C4_fraction":6.348803250587264e-05,"blocked_reference_or_composite_evidence":false,"known_prefix_nt":0,"irregular_indel_event_proven":false,"full_feature":894},{"library":"barcode11","state_index":4144,"state_id":"IP_a86f92dfc96ef5","sequence":"AGATATACATACACACGCA","length":19,"raw_reads":5,"HQ_reads":2,"raw_representative_families":3,"HQ_representative_families":1,"strict_grammar":0,"prefix_end":0,"features":[527],"constant_overlap":0,"structure_flags":"{}","anchor_statuses":"legacy_context_supported|legacy_exact57|rescued_no_exact8","endpoint_status":"observed_marker_with_primary_anchor_evidence","downstream_coordinate_status":"unassigned","raw_sequence_changed":0,"all_observed_exact_families":5,"recurrence_category":"edge","is_consensus_representative":1,"has_unassessed_edge":1,"HQ_C4":1,"HQ_C4_fraction":3.174401625293632e-05,"blocked_reference_or_composite_evidence":false,"known_prefix_nt":0,"irregular_indel_event_proven":false,"full_feature":527},{"library":"barcode11","state_index":4147,"state_id":"IP_a87f24a6251c03","sequence":"TCATATACACACACACGCA","length":19,"raw_reads":135,"HQ_reads":84,"raw_representative_families":27,"HQ_representative_families":16,"strict_grammar":0,"prefix_end":0,"features":[1181],"constant_overlap":0,"structure_flags":"{}","anchor_statuses":"legacy_context_supported|legacy_exact57|rescued_no_exact8","endpoint_status":"observed_marker_with_primary_anchor_evidence","downstream_coordinate_status":"unassigned","raw_sequence_changed":0,"all_observed_exact_families":40,"recurrence_category":"edge","is_consensus_representative":1,"has_unassessed_edge":1,"HQ_C4":16,"HQ_C4_fraction":0.0005079042600469811,"blocked_reference_or_composite_evidence":false,"known_prefix_nt":0,"irregular_indel_event_proven":false,"full_feature":1181},{"library":"barcode11","state_index":4148,"state_id":"IP_a88d378458bf61","sequence":"ACACATACACATACACGCA","length":19,"raw_reads":12,"HQ_reads":8,"raw_representative_families":11,"HQ_representative_families":8,"strict_grammar":1,"prefix_end":16,"features":[4,7,17,29,201,1347,1374],"constant_overlap":0,"structure_flags":"{}","anchor_statuses":"legacy_context_supported|legacy_exact57","endpoint_status":"observed_marker_with_primary_anchor_evidence","downstream_coordinate_status":"anchored_prefix","raw_sequence_changed":0,"all_observed_exact_families":11,"recurrence_category":"regular","is_consensus_representative":1,"has_unassessed_edge":0,"HQ_C4":8,"HQ_C4_fraction":0.00025395213002349056,"blocked_reference_or_composite_evidence":false,"known_prefix_nt":16,"irregular_indel_event_proven":null,"full_feature":201},{"library":"barcode11","state_index":4151,"state_id":"IP_a8baca09be1edb","sequence":"ATAATATATACACACACACACGCA","length":24,"raw_reads":3,"HQ_reads":1,"raw_representative_families":3,"HQ_representative_families":1,"strict_grammar":0,"prefix_end":2,"features":[0,14,547,1344],"constant_overlap":0,"structure_flags":"{}","anchor_statuses":"legacy_exact57|rescued_no_exact8","endpoint_status":"observed_marker_with_primary_anchor_evidence","downstream_coordinate_status":"unassigned","raw_sequence_changed":0,"all_observed_exact_families":3,"recurrence_category":"edge","is_consensus_representative":1,"has_unassessed_edge":1,"HQ_C4":1,"HQ_C4_fraction":3.174401625293632e-05,"blocked_reference_or_composite_evidence":false,"known_prefix_nt":2,"irregular_indel_event_proven":false,"full_feature":547},{"library":"barcode11","state_index":4158,"state_id":"IP_a902ae1dca4347","sequence":"ATATATACACACACTCGCA","length":19,"raw_reads":4,"HQ_reads":3,"raw_representative_families":3,"HQ_representative_families":2,"strict_grammar":0,"prefix_end":14,"features":[0,3,4,14,16,20,748,1344,1346,1350],"constant_overlap":0,"structure_flags":"{}","anchor_statuses":"legacy_context_supported|legacy_exact57","endpoint_status":"observed_marker_with_primary_anchor_evidence","downstream_coordinate_status":"unassigned","raw_sequence_changed":0,"all_observed_exact_families":4,"recurrence_category":"edge","is_consensus_representative":1,"has_unassessed_edge":1,"HQ_C4":2,"HQ_C4_fraction":6.348803250587264e-05,"blocked_reference_or_composite_evidence":false,"known_prefix_nt":14,"irregular_indel_event_proven":false,"full_feature":748},{"library":"barcode11","state_index":4160,"state_id":"IP_a916b4a19a0b52","sequence":"CAGATATATACACACACGCA","length":20,"raw_reads":2,"HQ_reads":2,"raw_representative_families":2,"HQ_representative_families":2,"strict_grammar":0,"prefix_end":0,"features":[893],"constant_overlap":0,"structure_flags":"{}","anchor_statuses":"legacy_context_supported|rescued_no_exact8","endpoint_status":"observed_marker_with_primary_anchor_evidence","downstream_coordinate_status":"unassigned","raw_sequence_changed":0,"all_observed_exact_families":2,"recurrence_category":"edge","is_consensus_representative":1,"has_unassessed_edge":1,"HQ_C4":2,"HQ_C4_fraction":6.348803250587264e-05,"blocked_reference_or_composite_evidence":false,"known_prefix_nt":0,"irregular_indel_event_proven":false,"full_feature":893},{"library":"barcode11","state_index":4163,"state_id":"IP_a943af68cf24ab","sequence":"ACATATATACACACACACGCA","length":21,"raw_reads":170,"HQ_reads":64,"raw_representative_families":24,"HQ_representative_families":6,"strict_grammar":1,"prefix_end":18,"features":[3,4,5,15,18,24,469,1345,1348,1354],"constant_overlap":0,"structure_flags":"{}","anchor_statuses":"legacy_context_supported|legacy_exact57|legacy_guarded_fallback|rescued_no_exact8","endpoint_status":"observed_marker_with_primary_anchor_evidence","downstream_coordinate_status":"anchored_prefix","raw_sequence_changed":0,"all_observed_exact_families":163,"recurrence_category":"regular","is_consensus_representative":1,"has_unassessed_edge":0,"HQ_C4":6,"HQ_C4_fraction":0.00019046409751761792,"blocked_reference_or_composite_evidence":false,"known_prefix_nt":18,"irregular_indel_event_proven":null,"full_feature":469},{"library":"barcode11","state_index":4166,"state_id":"IP_a9518a5f5b0645","sequence":"GATATAACACACACACACGCA","length":21,"raw_reads":4,"HQ_reads":1,"raw_representative_families":3,"HQ_representative_families":1,"strict_grammar":0,"prefix_end":0,"features":[1024,1266],"constant_overlap":0,"structure_flags":"{}","anchor_statuses":"legacy_context_supported|legacy_exact57","endpoint_status":"observed_marker_with_primary_anchor_evidence","downstream_coordinate_status":"unassigned","raw_sequence_changed":0,"all_observed_exact_families":4,"recurrence_category":"exact","is_consensus_representative":1,"has_unassessed_edge":1,"HQ_C4":1,"HQ_C4_fraction":3.174401625293632e-05,"blocked_reference_or_composite_evidence":false,"known_prefix_nt":0,"irregular_indel_event_proven":false,"full_feature":1024},{"library":"barcode11","state_index":4168,"state_id":"IP_a9642e2e583a26","sequence":"ATATATACAACACACACACGCA","length":22,"raw_reads":22,"HQ_reads":2,"raw_representative_families":22,"HQ_representative_families":2,"strict_grammar":0,"prefix_end":8,"features":[0,3,4,14,16,20,699,1325,1344,1346,1350],"constant_overlap":0,"structure_flags":"{}","anchor_statuses":"legacy_context_supported|legacy_exact57|rescued_no_exact8","endpoint_status":"observed_marker_with_primary_anchor_evidence","downstream_coordinate_status":"unassigned","raw_sequence_changed":0,"all_observed_exact_families":22,"recurrence_category":"exact","is_consensus_representative":1,"has_unassessed_edge":0,"HQ_C4":2,"HQ_C4_fraction":6.348803250587264e-05,"blocked_reference_or_composite_evidence":false,"known_prefix_nt":8,"irregular_indel_event_proven":false,"full_feature":699},{"library":"barcode11","state_index":4176,"state_id":"IP_a9a8fbd5806051","sequence":"AGATACAACATACACACGCA","length":20,"raw_reads":1,"HQ_reads":1,"raw_representative_families":1,"HQ_representative_families":1,"strict_grammar":0,"prefix_end":0,"features":[515,1287],"constant_overlap":0,"structure_flags":"{}","anchor_statuses":"legacy_context_supported","endpoint_status":"observed_marker_with_primary_anchor_evidence","downstream_coordinate_status":"unassigned","raw_sequence_changed":0,"all_observed_exact_families":1,"recurrence_category":"exact","is_consensus_representative":1,"has_unassessed_edge":1,"HQ_C4":1,"HQ_C4_fraction":3.174401625293632e-05,"blocked_reference_or_composite_evidence":false,"known_prefix_nt":0,"irregular_indel_event_proven":false,"full_feature":515},{"library":"barcode11","state_index":4177,"state_id":"IP_a9b4172b3ac449","sequence":"TATATATACACACACACGCA","length":20,"raw_reads":662,"HQ_reads":152,"raw_representative_families":127,"HQ_representative_families":28,"strict_grammar":0,"prefix_end":0,"features":[1172],"constant_overlap":0,"structure_flags":"{}","anchor_statuses":"legacy_context_supported|legacy_exact57|legacy_guarded_fallback|rescued_no_exact8","endpoint_status":"observed_marker_with_primary_anchor_evidence","downstream_coordinate_status":"unassigned","raw_sequence_changed":0,"all_observed_exact_families":653,"recurrence_category":"edge","is_consensus_representative":1,"has_unassessed_edge":1,"HQ_C4":28,"HQ_C4_fraction":0.000888832455082217,"blocked_reference_or_composite_evidence":false,"known_prefix_nt":0,"irregular_indel_event_proven":false,"full_feature":1172},{"library":"barcode11","state_index":4178,"state_id":"IP_a9c2520a3c2f9c","sequence":"ACACATACACACCCACGCA","length":19,"raw_reads":1,"HQ_reads":1,"raw_representative_families":1,"HQ_representative_families":1,"strict_grammar":0,"prefix_end":12,"features":[4,17,198,1347],"constant_overlap":0,"structure_flags":"{}","anchor_statuses":"legacy_exact57","endpoint_status":"observed_marker_with_primary_anchor_evidence","downstream_coordinate_status":"unassigned","raw_sequence_changed":0,"all_observed_exact_families":1,"recurrence_category":"edge","is_consensus_representative":1,"has_unassessed_edge":1,"HQ_C4":1,"HQ_C4_fraction":3.174401625293632e-05,"blocked_reference_or_composite_evidence":false,"known_prefix_nt":12,"irregular_indel_event_proven":false,"full_feature":198},{"library":"barcode11","state_index":4180,"state_id":"IP_a9d9c157052922","sequence":"ACATACTCACACACGCA","length":17,"raw_reads":2,"HQ_reads":2,"raw_representative_families":2,"HQ_representative_families":2,"strict_grammar":0,"prefix_end":6,"features":[3,15,356,1278,1345],"constant_overlap":0,"structure_flags":"{}","anchor_statuses":"legacy_exact57|rescued_no_exact8","endpoint_status":"observed_marker_with_primary_anchor_evidence","downstream_coordinate_status":"unassigned","raw_sequence_changed":0,"all_observed_exact_families":2,"recurrence_category":"exact","is_consensus_representative":1,"has_unassessed_edge":0,"HQ_C4":2,"HQ_C4_fraction":6.348803250587264e-05,"blocked_reference_or_composite_evidence":false,"known_prefix_nt":6,"irregular_indel_event_proven":false,"full_feature":356},{"library":"barcode11","state_index":4183,"state_id":"IP_a9fbcd24b28053","sequence":"ACATACATACACACATGCA","length":19,"raw_reads":8,"HQ_reads":6,"raw_representative_families":7,"HQ_representative_families":5,"strict_grammar":1,"prefix_end":16,"features":[3,5,9,15,23,37,343,1345,1353,1409],"constant_overlap":0,"structure_flags":"{}","anchor_statuses":"legacy_exact57","endpoint_status":"observed_marker_with_primary_anchor_evidence","downstream_coordinate_status":"anchored_prefix","raw_sequence_changed":0,"all_observed_exact_families":7,"recurrence_category":"regular","is_consensus_representative":1,"has_unassessed_edge":0,"HQ_C4":5,"HQ_C4_fraction":0.00015872008126468161,"blocked_reference_or_composite_evidence":false,"known_prefix_nt":16,"irregular_indel_event_proven":null,"full_feature":343},{"library":"barcode11","state_index":4187,"state_id":"IP_aa330765a6a7cd","sequence":"GCATACACACACACGCA","length":17,"raw_reads":44,"HQ_reads":10,"raw_representative_families":34,"HQ_representative_families":6,"strict_grammar":0,"prefix_end":0,"features":[1066],"constant_overlap":0,"structure_flags":"{}","anchor_statuses":"legacy_context_supported|legacy_exact57|legacy_guarded_fallback|rescued_no_exact8","endpoint_status":"observed_marker_with_primary_anchor_evidence","downstream_coordinate_status":"unassigned","raw_sequence_changed":0,"all_observed_exact_families":44,"recurrence_category":"edge","is_consensus_representative":1,"has_unassessed_edge":1,"HQ_C4":6,"HQ_C4_fraction":0.00019046409751761792,"blocked_reference_or_composite_evidence":false,"known_prefix_nt":0,"irregular_indel_event_proven":false,"full_feature":1066},{"library":"barcode11","state_index":4190,"state_id":"IP_aa46b895e6513e","sequence":"TATGTACATACACACACACGCA","length":22,"raw_reads":1,"HQ_reads":1,"raw_representative_families":1,"HQ_representative_families":1,"strict_grammar":0,"prefix_end":0,"features":[1177],"constant_overlap":0,"structure_flags":"{}","anchor_statuses":"legacy_exact57","endpoint_status":"observed_marker_with_primary_anchor_evidence","downstream_coordinate_status":"unassigned","raw_sequence_changed":0,"all_observed_exact_families":1,"recurrence_category":"edge","is_consensus_representative":1,"has_unassessed_edge":1,"HQ_C4":1,"HQ_C4_fraction":3.174401625293632e-05,"blocked_reference_or_composite_evidence":false,"known_prefix_nt":0,"irregular_indel_event_proven":false,"full_feature":1177},{"library":"barcode11","state_index":4198,"state_id":"IP_aa8e6b9e868c0c","sequence":"ATACATACACACACACACACA","length":21,"raw_reads":1,"HQ_reads":1,"raw_representative_families":1,"HQ_representative_families":1,"strict_grammar":0,"prefix_end":20,"features":[0,4,14,19,583,1344,1349],"constant_overlap":0,"structure_flags":"{}","anchor_statuses":"legacy_exact57","endpoint_status":"primary_body_without_exact_GCA","downstream_coordinate_status":"unassigned","raw_sequence_changed":0,"all_observed_exact_families":1,"recurrence_category":"edge","is_consensus_representative":1,"has_unassessed_edge":1,"HQ_C4":1,"HQ_C4_fraction":3.174401625293632e-05,"blocked_reference_or_composite_evidence":false,"known_prefix_nt":20,"irregular_indel_event_proven":false,"full_feature":583},{"library":"barcode11","state_index":4199,"state_id":"IP_aa9ded5c28ce3f","sequence":"ACATACACACCCACACGCA","length":19,"raw_reads":3,"HQ_reads":3,"raw_representative_families":1,"HQ_representative_families":1,"strict_grammar":0,"prefix_end":10,"features":[3,15,315,1194,1345],"constant_overlap":0,"structure_flags":"{}","anchor_statuses":"legacy_context_supported|legacy_exact57","endpoint_status":"observed_marker_with_primary_anchor_evidence","downstream_coordinate_status":"unassigned","raw_sequence_changed":0,"all_observed_exact_families":3,"recurrence_category":"exact","is_consensus_representative":1,"has_unassessed_edge":0,"HQ_C4":1,"HQ_C4_fraction":3.174401625293632e-05,"blocked_reference_or_composite_evidence":false,"known_prefix_nt":10,"irregular_indel_event_proven":false,"full_feature":315},{"library":"barcode11","state_index":4201,"state_id":"IP_aab9a64bc5b49c","sequence":"ATAGATACACACACGCA","length":17,"raw_reads":5,"HQ_reads":1,"raw_representative_families":5,"HQ_representative_families":1,"strict_grammar":0,"prefix_end":2,"features":[0,14,617,1344],"constant_overlap":0,"structure_flags":"{}","anchor_statuses":"legacy_context_supported|legacy_exact57|legacy_guarded_fallback","endpoint_status":"observed_marker_with_primary_anchor_evidence","downstream_coordinate_status":"unassigned","raw_sequence_changed":0,"all_observed_exact_families":5,"recurrence_category":"edge","is_consensus_representative":1,"has_unassessed_edge":1,"HQ_C4":1,"HQ_C4_fraction":3.174401625293632e-05,"blocked_reference_or_composite_evidence":false,"known_prefix_nt":2,"irregular_indel_event_proven":false,"full_feature":617},{"library":"barcode11","state_index":4206,"state_id":"IP_aac58b1e5ab53f","sequence":"ACACATACAACACACGCA","length":18,"raw_reads":2,"HQ_reads":2,"raw_representative_families":1,"HQ_representative_families":1,"strict_grammar":0,"prefix_end":8,"features":[4,17,176,1308,1347],"constant_overlap":0,"structure_flags":"{}","anchor_statuses":"legacy_exact57","endpoint_status":"observed_marker_with_primary_anchor_evidence","downstream_coordinate_status":"unassigned","raw_sequence_changed":0,"all_observed_exact_families":2,"recurrence_category":"exact","is_consensus_representative":1,"has_unassessed_edge":0,"HQ_C4":1,"HQ_C4_fraction":3.174401625293632e-05,"blocked_reference_or_composite_evidence":false,"known_prefix_nt":8,"irregular_indel_event_proven":false,"full_feature":176},{"library":"barcode11","state_index":4221,"state_id":"IP_ab678fbf43a3ee","sequence":"ACACACGCA","length":9,"raw_reads":39,"HQ_reads":22,"raw_representative_families":17,"HQ_representative_families":9,"strict_grammar":1,"prefix_end":6,"features":[],"constant_overlap":0,"structure_flags":"{}","anchor_statuses":"legacy_context_supported|legacy_exact57","endpoint_status":"observed_marker_with_primary_anchor_evidence","downstream_coordinate_status":"anchored_prefix","raw_sequence_changed":0,"all_observed_exact_families":17,"recurrence_category":"regular","is_consensus_representative":1,"has_unassessed_edge":0,"HQ_C4":7,"HQ_C4_fraction":0.00022220811377055425,"blocked_reference_or_composite_evidence":false,"known_prefix_nt":6,"irregular_indel_event_proven":null,"full_feature":null},{"library":"barcode11","state_index":4237,"state_id":"IP_abf82709a43f61","sequence":"ACATACATACACACACGCA","length":19,"raw_reads":7808,"HQ_reads":5453,"raw_representative_families":3153,"HQ_representative_families":2216,"strict_grammar":1,"prefix_end":16,"features":[3,5,15,23,337,1345,1353],"constant_overlap":0,"structure_flags":"{}","anchor_statuses":"legacy_context_supported|legacy_exact57|legacy_guarded_fallback|rescued_no_exact8","endpoint_status":"observed_marker_with_primary_anchor_evidence","downstream_coordinate_status":"anchored_prefix","raw_sequence_changed":0,"all_observed_exact_families":3154,"recurrence_category":"regular","is_consensus_representative":1,"has_unassessed_edge":0,"HQ_C4":1189,"HQ_C4_fraction":0.03774363532474129,"blocked_reference_or_composite_evidence":false,"known_prefix_nt":16,"irregular_indel_event_proven":null,"full_feature":337},{"library":"barcode11","state_index":4239,"state_id":"IP_ac06b57f9540db","sequence":"ACATACACACACACACG","length":17,"raw_reads":6,"HQ_reads":1,"raw_representative_families":6,"HQ_representative_families":1,"strict_grammar":0,"prefix_end":16,"features":[3,15,275,1345],"constant_overlap":0,"structure_flags":"{}","anchor_statuses":"legacy_context_supported|legacy_exact57","endpoint_status":"primary_body_without_exact_GCA","downstream_coordinate_status":"unassigned","raw_sequence_changed":0,"all_observed_exact_families":6,"recurrence_category":"edge","is_consensus_representative":1,"has_unassessed_edge":1,"HQ_C4":1,"HQ_C4_fraction":3.174401625293632e-05,"blocked_reference_or_composite_evidence":false,"known_prefix_nt":16,"irregular_indel_event_proven":false,"full_feature":275},{"library":"barcode11","state_index":4241,"state_id":"IP_ac1078edfecfbb","sequence":"ATATATACTCACACGCA","length":17,"raw_reads":1,"HQ_reads":1,"raw_representative_families":1,"HQ_representative_families":1,"strict_grammar":0,"prefix_end":8,"features":[0,3,4,14,16,20,785,1334,1344,1346,1350],"constant_overlap":0,"structure_flags":"{}","anchor_statuses":"legacy_context_supported","endpoint_status":"observed_marker_with_primary_anchor_evidence","downstream_coordinate_status":"unassigned","raw_sequence_changed":0,"all_observed_exact_families":1,"recurrence_category":"exact","is_consensus_representative":1,"has_unassessed_edge":0,"HQ_C4":1,"HQ_C4_fraction":3.174401625293632e-05,"blocked_reference_or_composite_evidence":false,"known_prefix_nt":8,"irregular_indel_event_proven":false,"full_feature":785},{"library":"barcode11","state_index":4245,"state_id":"IP_ac3efa0f1bc484","sequence":"GGTACATACACACACACGCA","length":20,"raw_reads":5,"HQ_reads":2,"raw_representative_families":3,"HQ_representative_families":2,"strict_grammar":0,"prefix_end":0,"features":[1109],"constant_overlap":0,"structure_flags":"{}","anchor_statuses":"legacy_context_supported|legacy_exact57","endpoint_status":"observed_marker_with_primary_anchor_evidence","downstream_coordinate_status":"unassigned","raw_sequence_changed":0,"all_observed_exact_families":5,"recurrence_category":"edge","is_consensus_representative":1,"has_unassessed_edge":1,"HQ_C4":2,"HQ_C4_fraction":6.348803250587264e-05,"blocked_reference_or_composite_evidence":false,"known_prefix_nt":0,"irregular_indel_event_proven":false,"full_feature":1109},{"library":"barcode11","state_index":4259,"state_id":"IP_ad0957ea7546ed","sequence":"ACATATACACACACACACGTA","length":21,"raw_reads":1,"HQ_reads":1,"raw_representative_families":1,"HQ_representative_families":1,"strict_grammar":0,"prefix_end":18,"features":[3,4,15,18,391,1345,1348],"constant_overlap":0,"structure_flags":"{}","anchor_statuses":"legacy_exact57","endpoint_status":"primary_body_without_exact_GCA","downstream_coordinate_status":"unassigned","raw_sequence_changed":0,"all_observed_exact_families":1,"recurrence_category":"edge","is_consensus_representative":1,"has_unassessed_edge":1,"HQ_C4":1,"HQ_C4_fraction":3.174401625293632e-05,"blocked_reference_or_composite_evidence":false,"known_prefix_nt":18,"irregular_indel_event_proven":false,"full_feature":391},{"library":"barcode11","state_index":4267,"state_id":"IP_ad6568bed20002","sequence":"CAGACATATACACACACACGCA","length":22,"raw_reads":28,"HQ_reads":5,"raw_representative_families":28,"HQ_representative_families":5,"strict_grammar":0,"prefix_end":0,"features":[886],"constant_overlap":0,"structure_flags":"{}","anchor_statuses":"legacy_context_supported|legacy_exact57|rescued_no_exact8","endpoint_status":"observed_marker_with_primary_anchor_evidence","downstream_coordinate_status":"unassigned","raw_sequence_changed":0,"all_observed_exact_families":28,"recurrence_category":"edge","is_consensus_representative":1,"has_unassessed_edge":1,"HQ_C4":5,"HQ_C4_fraction":0.00015872008126468161,"blocked_reference_or_composite_evidence":false,"known_prefix_nt":0,"irregular_indel_event_proven":false,"full_feature":886},{"library":"barcode11","state_index":4270,"state_id":"IP_ad7d1ab793cc58","sequence":"ATATACACACACGCACGCA","length":19,"raw_reads":18,"HQ_reads":15,"raw_representative_families":8,"HQ_representative_families":8,"strict_grammar":0,"prefix_end":12,"features":[0,3,14,16,666,1344,1346],"constant_overlap":0,"structure_flags":"{}","anchor_statuses":"legacy_context_supported|legacy_exact57","endpoint_status":"observed_marker_with_primary_anchor_evidence","downstream_coordinate_status":"unassigned","raw_sequence_changed":0,"all_observed_exact_families":15,"recurrence_category":"edge","is_consensus_representative":1,"has_unassessed_edge":1,"HQ_C4":8,"HQ_C4_fraction":0.00025395213002349056,"blocked_reference_or_composite_evidence":false,"known_prefix_nt":12,"irregular_indel_event_proven":false,"full_feature":666},{"library":"barcode11","state_index":4279,"state_id":"IP_ae1ea4f674fe30","sequence":"ATACACACACACACACACACA","length":21,"raw_reads":4,"HQ_reads":3,"raw_representative_families":4,"HQ_representative_families":3,"strict_grammar":0,"prefix_end":20,"features":[0,14,556,1344],"constant_overlap":0,"structure_flags":"{}","anchor_statuses":"legacy_context_supported|legacy_exact57","endpoint_status":"primary_body_without_exact_GCA","downstream_coordinate_status":"unassigned","raw_sequence_changed":0,"all_observed_exact_families":4,"recurrence_category":"edge","is_consensus_representative":1,"has_unassessed_edge":1,"HQ_C4":3,"HQ_C4_fraction":9.523204875880896e-05,"blocked_reference_or_composite_evidence":false,"known_prefix_nt":20,"irregular_indel_event_proven":false,"full_feature":556},{"library":"barcode11","state_index":4285,"state_id":"IP_ae7329d5357517","sequence":"CAATATATACACACACACACGCA","length":23,"raw_reads":8,"HQ_reads":2,"raw_representative_families":8,"HQ_representative_families":2,"strict_grammar":0,"prefix_end":0,"features":[850],"constant_overlap":0,"structure_flags":"{}","anchor_statuses":"legacy_context_supported|legacy_exact57|rescued_no_exact8","endpoint_status":"observed_marker_with_primary_anchor_evidence","downstream_coordinate_status":"unassigned","raw_sequence_changed":0,"all_observed_exact_families":8,"recurrence_category":"edge","is_consensus_representative":1,"has_unassessed_edge":1,"HQ_C4":2,"HQ_C4_fraction":6.348803250587264e-05,"blocked_reference_or_composite_evidence":false,"known_prefix_nt":0,"irregular_indel_event_proven":false,"full_feature":850},{"library":"barcode11","state_index":4286,"state_id":"IP_ae7e2a8acb44cd","sequence":"ACACATTCACACACACGCA","length":19,"raw_reads":1,"HQ_reads":1,"raw_representative_families":1,"HQ_representative_families":1,"strict_grammar":0,"prefix_end":6,"features":[4,17,214,1272,1347],"constant_overlap":0,"structure_flags":"{}","anchor_statuses":"legacy_exact57","endpoint_status":"observed_marker_with_primary_anchor_evidence","downstream_coordinate_status":"unassigned","raw_sequence_changed":0,"all_observed_exact_families":1,"recurrence_category":"exact","is_consensus_representative":1,"has_unassessed_edge":0,"HQ_C4":1,"HQ_C4_fraction":3.174401625293632e-05,"blocked_reference_or_composite_evidence":false,"known_prefix_nt":6,"irregular_indel_event_proven":false,"full_feature":214},{"library":"barcode11","state_index":4289,"state_id":"IP_ae8f0abfff836d","sequence":"ACATATACACACACACGCA","length":19,"raw_reads":232350,"HQ_reads":158670,"raw_representative_families":60017,"HQ_representative_families":44448,"strict_grammar":1,"prefix_end":16,"features":[3,4,15,18,399,1345,1348],"constant_overlap":0,"structure_flags":"{}","anchor_statuses":"legacy_ambiguity_resolved|legacy_context_supported|legacy_exact57|legacy_guarded_fallback|partial_arm_inner_preferred|relocated_unique|rescued_no_exact8","endpoint_status":"observed_marker_with_primary_anchor_evidence","downstream_coordinate_status":"anchored_prefix","raw_sequence_changed":0,"all_observed_exact_families":60266,"recurrence_category":"regular","is_consensus_representative":1,"has_unassessed_edge":0,"HQ_C4":15162,"HQ_C4_fraction":0.4813027744270205,"blocked_reference_or_composite_evidence":false,"known_prefix_nt":16,"irregular_indel_event_proven":null,"full_feature":399},{"library":"barcode11","state_index":4291,"state_id":"IP_ae9932755d7768","sequence":"ACATATATATACACACACGCA","length":21,"raw_reads":15,"HQ_reads":8,"raw_representative_families":4,"HQ_representative_families":1,"strict_grammar":1,"prefix_end":18,"features":[3,4,5,6,15,18,24,28,478,1345,1348,1354,1365],"constant_overlap":0,"structure_flags":"{}","anchor_statuses":"legacy_context_supported|legacy_exact57","endpoint_status":"observed_marker_with_primary_anchor_evidence","downstream_coordinate_status":"anchored_prefix","raw_sequence_changed":0,"all_observed_exact_families":15,"recurrence_category":"regular","is_consensus_representative":1,"has_unassessed_edge":0,"HQ_C4":1,"HQ_C4_fraction":3.174401625293632e-05,"blocked_reference_or_composite_evidence":false,"known_prefix_nt":18,"irregular_indel_event_proven":null,"full_feature":478},{"library":"barcode11","state_index":4292,"state_id":"IP_aea0e318cfbb67","sequence":"CACATATACACACACGCA","length":18,"raw_reads":19,"HQ_reads":4,"raw_representative_families":15,"HQ_representative_families":3,"strict_grammar":0,"prefix_end":0,"features":[879],"constant_overlap":0,"structure_flags":"{}","anchor_statuses":"legacy_context_supported|legacy_exact57|legacy_guarded_fallback|rescued_no_exact8","endpoint_status":"observed_marker_with_primary_anchor_evidence","downstream_coordinate_status":"unassigned","raw_sequence_changed":0,"all_observed_exact_families":19,"recurrence_category":"edge","is_consensus_representative":1,"has_unassessed_edge":1,"HQ_C4":3,"HQ_C4_fraction":9.523204875880896e-05,"blocked_reference_or_composite_evidence":false,"known_prefix_nt":0,"irregular_indel_event_proven":false,"full_feature":879},{"library":"barcode11","state_index":4293,"state_id":"IP_aea85dc05640e5","sequence":"ACACATACACACACACACGCG","length":21,"raw_reads":2,"HQ_reads":1,"raw_representative_families":2,"HQ_representative_families":1,"strict_grammar":0,"prefix_end":18,"features":[4,17,183,1347],"constant_overlap":0,"structure_flags":"{}","anchor_statuses":"legacy_exact57|legacy_guarded_fallback","endpoint_status":"primary_body_without_exact_GCA","downstream_coordinate_status":"unassigned","raw_sequence_changed":0,"all_observed_exact_families":2,"recurrence_category":"edge","is_consensus_representative":1,"has_unassessed_edge":1,"HQ_C4":1,"HQ_C4_fraction":3.174401625293632e-05,"blocked_reference_or_composite_evidence":false,"known_prefix_nt":18,"irregular_indel_event_proven":false,"full_feature":183},{"library":"barcode11","state_index":4299,"state_id":"IP_af1f2bc7370927","sequence":"ATATGTACATACACACGCA","length":19,"raw_reads":2,"HQ_reads":1,"raw_representative_families":2,"HQ_representative_families":1,"strict_grammar":0,"prefix_end":4,"features":[0,3,14,16,818,1259,1344,1346],"constant_overlap":0,"structure_flags":"{}","anchor_statuses":"legacy_exact57","endpoint_status":"observed_marker_with_primary_anchor_evidence","downstream_coordinate_status":"unassigned","raw_sequence_changed":0,"all_observed_exact_families":2,"recurrence_category":"exact","is_consensus_representative":1,"has_unassessed_edge":0,"HQ_C4":1,"HQ_C4_fraction":3.174401625293632e-05,"blocked_reference_or_composite_evidence":false,"known_prefix_nt":4,"irregular_indel_event_proven":false,"full_feature":818},{"library":"barcode11","state_index":4308,"state_id":"IP_af63a1c0bb21e8","sequence":"GAGACATACACACACACACGCA","length":22,"raw_reads":1,"HQ_reads":1,"raw_representative_families":1,"HQ_representative_families":1,"strict_grammar":0,"prefix_end":0,"features":[1001],"constant_overlap":0,"structure_flags":"{}","anchor_statuses":"legacy_exact57","endpoint_status":"observed_marker_with_primary_anchor_evidence","downstream_coordinate_status":"unassigned","raw_sequence_changed":0,"all_observed_exact_families":1,"recurrence_category":"edge","is_consensus_representative":1,"has_unassessed_edge":1,"HQ_C4":1,"HQ_C4_fraction":3.174401625293632e-05,"blocked_reference_or_composite_evidence":false,"known_prefix_nt":0,"irregular_indel_event_proven":false,"full_feature":1001},{"library":"barcode11","state_index":4310,"state_id":"IP_af7b43e2d2b7d6","sequence":"ATACATACACACGCA","length":15,"raw_reads":72,"HQ_reads":32,"raw_representative_families":71,"HQ_representative_families":32,"strict_grammar":1,"prefix_end":12,"features":[0,4,14,19,601,1344,1349],"constant_overlap":0,"structure_flags":"{}","anchor_statuses":"legacy_context_supported|legacy_exact57|legacy_guarded_fallback|rescued_no_exact8","endpoint_status":"observed_marker_with_primary_anchor_evidence","downstream_coordinate_status":"anchored_prefix","raw_sequence_changed":0,"all_observed_exact_families":71,"recurrence_category":"regular","is_consensus_representative":1,"has_unassessed_edge":0,"HQ_C4":20,"HQ_C4_fraction":0.0006348803250587265,"blocked_reference_or_composite_evidence":false,"known_prefix_nt":12,"irregular_indel_event_proven":null,"full_feature":601},{"library":"barcode11","state_index":4320,"state_id":"IP_afe8ea9d6bb6f9","sequence":"TTATATATACACACACGCA","length":19,"raw_reads":12,"HQ_reads":11,"raw_representative_families":5,"HQ_representative_families":5,"strict_grammar":0,"prefix_end":0,"features":[1188],"constant_overlap":0,"structure_flags":"{}","anchor_statuses":"legacy_context_supported|legacy_exact57","endpoint_status":"observed_marker_with_primary_anchor_evidence","downstream_coordinate_status":"unassigned","raw_sequence_changed":0,"all_observed_exact_families":5,"recurrence_category":"edge","is_consensus_representative":1,"has_unassessed_edge":1,"HQ_C4":5,"HQ_C4_fraction":0.00015872008126468161,"blocked_reference_or_composite_evidence":false,"known_prefix_nt":0,"irregular_indel_event_proven":false,"full_feature":1188},{"library":"barcode11","state_index":4323,"state_id":"IP_aff7a6cd7c4b4e","sequence":"ATACATATATACACACACACGCA","length":23,"raw_reads":1,"HQ_reads":1,"raw_representative_families":1,"HQ_representative_families":1,"strict_grammar":1,"prefix_end":20,"features":[0,4,5,6,14,19,22,28,607,1344,1349,1356,1368],"constant_overlap":0,"structure_flags":"{}","anchor_statuses":"rescued_no_exact8","endpoint_status":"observed_marker_with_primary_anchor_evidence","downstream_coordinate_status":"anchored_prefix","raw_sequence_changed":0,"all_observed_exact_families":1,"recurrence_category":"regular","is_consensus_representative":1,"has_unassessed_edge":0,"HQ_C4":1,"HQ_C4_fraction":3.174401625293632e-05,"blocked_reference_or_composite_evidence":false,"known_prefix_nt":20,"irregular_indel_event_proven":null,"full_feature":607},{"library":"barcode11","state_index":4329,"state_id":"IP_b0449c88ac3219","sequence":"CATATACACACACACACGCA","length":20,"raw_reads":225,"HQ_reads":75,"raw_representative_families":81,"HQ_representative_families":33,"strict_grammar":0,"prefix_end":0,"features":[930],"constant_overlap":0,"structure_flags":"{}","anchor_statuses":"legacy_context_supported|legacy_exact57|legacy_guarded_fallback|rescued_no_exact8","endpoint_status":"observed_marker_with_primary_anchor_evidence","downstream_coordinate_status":"unassigned","raw_sequence_changed":0,"all_observed_exact_families":221,"recurrence_category":"edge","is_consensus_representative":1,"has_unassessed_edge":1,"HQ_C4":33,"HQ_C4_fraction":0.0010475525363468985,"blocked_reference_or_composite_evidence":false,"known_prefix_nt":0,"irregular_indel_event_proven":false,"full_feature":930},{"library":"barcode11","state_index":4330,"state_id":"IP_b045aa4f5e0bb7","sequence":"AATATATATACACACACACGCA","length":22,"raw_reads":8,"HQ_reads":2,"raw_representative_families":8,"HQ_representative_families":2,"strict_grammar":0,"prefix_end":0,"features":[100],"constant_overlap":0,"structure_flags":"{}","anchor_statuses":"legacy_context_supported|legacy_exact57|rescued_no_exact8","endpoint_status":"observed_marker_with_primary_anchor_evidence","downstream_coordinate_status":"unassigned","raw_sequence_changed":0,"all_observed_exact_families":8,"recurrence_category":"edge","is_consensus_representative":1,"has_unassessed_edge":1,"HQ_C4":2,"HQ_C4_fraction":6.348803250587264e-05,"blocked_reference_or_composite_evidence":false,"known_prefix_nt":0,"irregular_indel_event_proven":false,"full_feature":100},{"library":"barcode11","state_index":4337,"state_id":"IP_b091b26149f1d5","sequence":"GGGACATATACACACACACGCA","length":22,"raw_reads":6,"HQ_reads":2,"raw_representative_families":6,"HQ_representative_families":2,"strict_grammar":0,"prefix_end":0,"features":[1105],"constant_overlap":0,"structure_flags":"{}","anchor_statuses":"legacy_context_supported|legacy_exact57|rescued_no_exact8","endpoint_status":"observed_marker_with_primary_anchor_evidence","downstream_coordinate_status":"unassigned","raw_sequence_changed":0,"all_observed_exact_families":6,"recurrence_category":"edge","is_consensus_representative":1,"has_unassessed_edge":1,"HQ_C4":2,"HQ_C4_fraction":6.348803250587264e-05,"blocked_reference_or_composite_evidence":false,"known_prefix_nt":0,"irregular_indel_event_proven":false,"full_feature":1105},{"library":"barcode11","state_index":4339,"state_id":"IP_b09b06a765bb52","sequence":"GATACATACACACACACACGCA","length":22,"raw_reads":2,"HQ_reads":1,"raw_representative_families":2,"HQ_representative_families":1,"strict_grammar":0,"prefix_end":0,"features":[1021],"constant_overlap":0,"structure_flags":"{}","anchor_statuses":"legacy_context_supported|legacy_exact57","endpoint_status":"observed_marker_with_primary_anchor_evidence","downstream_coordinate_status":"unassigned","raw_sequence_changed":0,"all_observed_exact_families":2,"recurrence_category":"edge","is_consensus_representative":1,"has_unassessed_edge":1,"HQ_C4":1,"HQ_C4_fraction":3.174401625293632e-05,"blocked_reference_or_composite_evidence":false,"known_prefix_nt":0,"irregular_indel_event_proven":false,"full_feature":1021},{"library":"barcode11","state_index":4345,"state_id":"IP_b0db445caefa1d","sequence":"ACACATATACACACACGCA","length":19,"raw_reads":54,"HQ_reads":36,"raw_representative_families":33,"HQ_representative_families":24,"strict_grammar":1,"prefix_end":16,"features":[4,5,17,22,212,1347,1352],"constant_overlap":0,"structure_flags":"{}","anchor_statuses":"legacy_context_supported|legacy_exact57|legacy_guarded_fallback|rescued_no_exact8","endpoint_status":"observed_marker_with_primary_anchor_evidence","downstream_coordinate_status":"anchored_prefix","raw_sequence_changed":0,"all_observed_exact_families":33,"recurrence_category":"regular","is_consensus_representative":1,"has_unassessed_edge":0,"HQ_C4":23,"HQ_C4_fraction":0.0007301123738175354,"blocked_reference_or_composite_evidence":false,"known_prefix_nt":16,"irregular_indel_event_proven":null,"full_feature":212},{"library":"barcode11","state_index":4349,"state_id":"IP_b1066af07213cb","sequence":"ATATATATATACACACGCA","length":19,"raw_reads":21,"HQ_reads":12,"raw_representative_families":14,"HQ_representative_families":7,"strict_grammar":1,"prefix_end":16,"features":[0,3,4,5,6,14,16,20,24,28,805,1344,1346,1350,1358,1371],"constant_overlap":0,"structure_flags":"{}","anchor_statuses":"legacy_context_supported|legacy_exact57|rescued_no_exact8","endpoint_status":"observed_marker_with_primary_anchor_evidence","downstream_coordinate_status":"anchored_prefix","raw_sequence_changed":0,"all_observed_exact_families":14,"recurrence_category":"regular","is_consensus_representative":1,"has_unassessed_edge":0,"HQ_C4":7,"HQ_C4_fraction":0.00022220811377055425,"blocked_reference_or_composite_evidence":false,"known_prefix_nt":16,"irregular_indel_event_proven":null,"full_feature":805},{"library":"barcode11","state_index":4364,"state_id":"IP_b1adafc7a1525e","sequence":"ATATATACACACAAACGCA","length":19,"raw_reads":4,"HQ_reads":4,"raw_representative_families":2,"HQ_representative_families":2,"strict_grammar":0,"prefix_end":12,"features":[0,3,4,14,16,20,705,1344,1346,1350],"constant_overlap":0,"structure_flags":"{}","anchor_statuses":"legacy_context_supported|legacy_exact57","endpoint_status":"observed_marker_with_primary_anchor_evidence","downstream_coordinate_status":"unassigned","raw_sequence_changed":0,"all_observed_exact_families":4,"recurrence_category":"edge","is_consensus_representative":1,"has_unassessed_edge":1,"HQ_C4":2,"HQ_C4_fraction":6.348803250587264e-05,"blocked_reference_or_composite_evidence":false,"known_prefix_nt":12,"irregular_indel_event_proven":false,"full_feature":705},{"library":"barcode11","state_index":4375,"state_id":"IP_b217806d2bf7e2","sequence":"GACACACACACATACACGCA","length":20,"raw_reads":2,"HQ_reads":1,"raw_representative_families":2,"HQ_representative_families":1,"strict_grammar":0,"prefix_end":0,"features":[981],"constant_overlap":0,"structure_flags":"{}","anchor_statuses":"legacy_exact57","endpoint_status":"observed_marker_with_primary_anchor_evidence","downstream_coordinate_status":"unassigned","raw_sequence_changed":0,"all_observed_exact_families":2,"recurrence_category":"edge","is_consensus_representative":1,"has_unassessed_edge":1,"HQ_C4":1,"HQ_C4_fraction":3.174401625293632e-05,"blocked_reference_or_composite_evidence":false,"known_prefix_nt":0,"irregular_indel_event_proven":false,"full_feature":981},{"library":"barcode11","state_index":4378,"state_id":"IP_b248361ebcfc32","sequence":"ATACATACACACACACACACACGCA","length":25,"raw_reads":3,"HQ_reads":1,"raw_representative_families":3,"HQ_representative_families":1,"strict_grammar":1,"prefix_end":22,"features":[0,4,14,19,584,1344,1349],"constant_overlap":0,"structure_flags":"{}","anchor_statuses":"legacy_context_supported|legacy_exact57","endpoint_status":"observed_marker_with_primary_anchor_evidence","downstream_coordinate_status":"anchored_prefix","raw_sequence_changed":0,"all_observed_exact_families":3,"recurrence_category":"regular","is_consensus_representative":1,"has_unassessed_edge":0,"HQ_C4":1,"HQ_C4_fraction":3.174401625293632e-05,"blocked_reference_or_composite_evidence":false,"known_prefix_nt":22,"irregular_indel_event_proven":null,"full_feature":584},{"library":"barcode11","state_index":4387,"state_id":"IP_b2b87c7e890f78","sequence":"ACATATACACACACACACGCG","length":21,"raw_reads":2,"HQ_reads":2,"raw_representative_families":1,"HQ_representative_families":1,"strict_grammar":0,"prefix_end":18,"features":[3,4,15,18,389,1345,1348],"constant_overlap":0,"structure_flags":"{}","anchor_statuses":"legacy_exact57","endpoint_status":"primary_body_without_exact_GCA","downstream_coordinate_status":"unassigned","raw_sequence_changed":0,"all_observed_exact_families":2,"recurrence_category":"edge","is_consensus_representative":1,"has_unassessed_edge":1,"HQ_C4":1,"HQ_C4_fraction":3.174401625293632e-05,"blocked_reference_or_composite_evidence":false,"known_prefix_nt":18,"irregular_indel_event_proven":false,"full_feature":389},{"library":"barcode11","state_index":4395,"state_id":"IP_b3559173051f70","sequence":"ACATAGACACACACACGCA","length":19,"raw_reads":685,"HQ_reads":447,"raw_representative_families":134,"HQ_representative_families":101,"strict_grammar":0,"prefix_end":4,"features":[3,15,359,1236,1345],"constant_overlap":0,"structure_flags":"{}","anchor_statuses":"legacy_context_supported|legacy_exact57|legacy_guarded_fallback|rescued_no_exact8","endpoint_status":"observed_marker_with_primary_anchor_evidence","downstream_coordinate_status":"unassigned","raw_sequence_changed":0,"all_observed_exact_families":339,"recurrence_category":"exact","is_consensus_representative":1,"has_unassessed_edge":0,"HQ_C4":82,"HQ_C4_fraction":0.0026030093327407784,"blocked_reference_or_composite_evidence":false,"known_prefix_nt":4,"irregular_indel_event_proven":false,"full_feature":359},{"library":"barcode11","state_index":4397,"state_id":"IP_b35b57d6e6b5bb","sequence":"GTATATATACACACACACACA","length":21,"raw_reads":1,"HQ_reads":1,"raw_representative_families":1,"HQ_representative_families":1,"strict_grammar":0,"prefix_end":0,"features":[1133],"constant_overlap":0,"structure_flags":"{}","anchor_statuses":"legacy_exact57","endpoint_status":"primary_body_without_exact_GCA","downstream_coordinate_status":"unassigned","raw_sequence_changed":0,"all_observed_exact_families":1,"recurrence_category":"edge","is_consensus_representative":1,"has_unassessed_edge":1,"HQ_C4":1,"HQ_C4_fraction":3.174401625293632e-05,"blocked_reference_or_composite_evidence":false,"known_prefix_nt":0,"irregular_indel_event_proven":false,"full_feature":1133},{"library":"barcode11","state_index":4407,"state_id":"IP_b3b2fafac39872","sequence":"ACATATACACACACACGCTCGCA","length":23,"raw_reads":1,"HQ_reads":1,"raw_representative_families":1,"HQ_representative_families":1,"strict_grammar":0,"prefix_end":16,"features":[3,4,15,18,406,1345,1348],"constant_overlap":0,"structure_flags":"{}","anchor_statuses":"legacy_exact57","endpoint_status":"observed_marker_with_primary_anchor_evidence","downstream_coordinate_status":"unassigned","raw_sequence_changed":0,"all_observed_exact_families":1,"recurrence_category":"edge","is_consensus_representative":1,"has_unassessed_edge":1,"HQ_C4":1,"HQ_C4_fraction":3.174401625293632e-05,"blocked_reference_or_composite_evidence":false,"known_prefix_nt":16,"irregular_indel_event_proven":false,"full_feature":406},{"library":"barcode11","state_index":4408,"state_id":"IP_b3b865def7dd08","sequence":"GATTATACACACACACGCA","length":19,"raw_reads":1,"HQ_reads":1,"raw_representative_families":1,"HQ_representative_families":1,"strict_grammar":0,"prefix_end":0,"features":[1046],"constant_overlap":0,"structure_flags":"{}","anchor_statuses":"legacy_exact57","endpoint_status":"observed_marker_with_primary_anchor_evidence","downstream_coordinate_status":"unassigned","raw_sequence_changed":0,"all_observed_exact_families":1,"recurrence_category":"edge","is_consensus_representative":1,"has_unassessed_edge":1,"HQ_C4":1,"HQ_C4_fraction":3.174401625293632e-05,"blocked_reference_or_composite_evidence":false,"known_prefix_nt":0,"irregular_indel_event_proven":false,"full_feature":1046},{"library":"barcode11","state_index":4409,"state_id":"IP_b3cce3c18e9ae7","sequence":"ATATATACACACACACGCC","length":19,"raw_reads":19,"HQ_reads":17,"raw_representative_families":3,"HQ_representative_families":3,"strict_grammar":0,"prefix_end":16,"features":[0,3,4,14,16,20,732,1344,1346,1350],"constant_overlap":0,"structure_flags":"{}","anchor_statuses":"legacy_context_supported|legacy_exact57","endpoint_status":"primary_body_without_exact_GCA","downstream_coordinate_status":"unassigned","raw_sequence_changed":0,"all_observed_exact_families":12,"recurrence_category":"edge","is_consensus_representative":1,"has_unassessed_edge":1,"HQ_C4":3,"HQ_C4_fraction":9.523204875880896e-05,"blocked_reference_or_composite_evidence":false,"known_prefix_nt":16,"irregular_indel_event_proven":false,"full_feature":732},{"library":"barcode11","state_index":4420,"state_id":"IP_b43ba0b3513452","sequence":"ATAATACACACACACACGCA","length":20,"raw_reads":21,"HQ_reads":4,"raw_representative_families":3,"HQ_representative_families":1,"strict_grammar":0,"prefix_end":2,"features":[0,14,544,1344],"constant_overlap":0,"structure_flags":"{}","anchor_statuses":"legacy_context_supported|legacy_exact57|legacy_guarded_fallback|rescued_no_exact8","endpoint_status":"observed_marker_with_primary_anchor_evidence","downstream_coordinate_status":"unassigned","raw_sequence_changed":0,"all_observed_exact_families":21,"recurrence_category":"edge","is_consensus_representative":1,"has_unassessed_edge":1,"HQ_C4":1,"HQ_C4_fraction":3.174401625293632e-05,"blocked_reference_or_composite_evidence":false,"known_prefix_nt":2,"irregular_indel_event_proven":false,"full_feature":544},{"library":"barcode11","state_index":4421,"state_id":"IP_b44a09e09822e5","sequence":"ATATATACACACACACACACACGCA","length":25,"raw_reads":20,"HQ_reads":9,"raw_representative_families":20,"HQ_representative_families":9,"strict_grammar":1,"prefix_end":22,"features":[0,3,4,14,16,20,714,1344,1346,1350],"constant_overlap":0,"structure_flags":"{}","anchor_statuses":"legacy_context_supported|legacy_exact57","endpoint_status":"observed_marker_with_primary_anchor_evidence","downstream_coordinate_status":"anchored_prefix","raw_sequence_changed":0,"all_observed_exact_families":20,"recurrence_category":"regular","is_consensus_representative":1,"has_unassessed_edge":0,"HQ_C4":9,"HQ_C4_fraction":0.0002856961462764269,"blocked_reference_or_composite_evidence":false,"known_prefix_nt":22,"irregular_indel_event_proven":null,"full_feature":714},{"library":"barcode11","state_index":4425,"state_id":"IP_b4513081f61611","sequence":"ATAAATACGTGACGCA","length":16,"raw_reads":5,"HQ_reads":1,"raw_representative_families":1,"HQ_representative_families":1,"strict_grammar":0,"prefix_end":2,"features":[0,14,539,1344],"constant_overlap":0,"structure_flags":"{}","anchor_statuses":"legacy_exact57","endpoint_status":"observed_marker_with_primary_anchor_evidence","downstream_coordinate_status":"unassigned","raw_sequence_changed":0,"all_observed_exact_families":1,"recurrence_category":"edge","is_consensus_representative":1,"has_unassessed_edge":1,"HQ_C4":1,"HQ_C4_fraction":3.174401625293632e-05,"blocked_reference_or_composite_evidence":false,"known_prefix_nt":2,"irregular_indel_event_proven":false,"full_feature":539},{"library":"barcode11","state_index":4427,"state_id":"IP_b46689dba955d9","sequence":"ACATATACACACACGTA","length":17,"raw_reads":8,"HQ_reads":2,"raw_representative_families":8,"HQ_representative_families":2,"strict_grammar":0,"prefix_end":14,"features":[3,4,15,18,421,1345,1348],"constant_overlap":0,"structure_flags":"{}","anchor_statuses":"legacy_context_supported|legacy_exact57","endpoint_status":"primary_body_without_exact_GCA","downstream_coordinate_status":"unassigned","raw_sequence_changed":0,"all_observed_exact_families":8,"recurrence_category":"edge","is_consensus_representative":1,"has_unassessed_edge":1,"HQ_C4":2,"HQ_C4_fraction":6.348803250587264e-05,"blocked_reference_or_composite_evidence":false,"known_prefix_nt":14,"irregular_indel_event_proven":false,"full_feature":421},{"library":"barcode11","state_index":4430,"state_id":"IP_b49d826d53554b","sequence":"CAATATATACACACACACGCA","length":21,"raw_reads":135,"HQ_reads":15,"raw_representative_families":24,"HQ_representative_families":2,"strict_grammar":0,"prefix_end":0,"features":[851],"constant_overlap":0,"structure_flags":"{}","anchor_statuses":"legacy_context_supported|legacy_exact57|legacy_guarded_fallback|rescued_no_exact8","endpoint_status":"observed_marker_with_primary_anchor_evidence","downstream_coordinate_status":"unassigned","raw_sequence_changed":0,"all_observed_exact_families":135,"recurrence_category":"edge","is_consensus_representative":1,"has_unassessed_edge":1,"HQ_C4":2,"HQ_C4_fraction":6.348803250587264e-05,"blocked_reference_or_composite_evidence":false,"known_prefix_nt":0,"irregular_indel_event_proven":false,"full_feature":851},{"library":"barcode11","state_index":4438,"state_id":"IP_b4ee9a74656e74","sequence":"ATATACATACACAGGCA","length":17,"raw_reads":1,"HQ_reads":1,"raw_representative_families":1,"HQ_representative_families":1,"strict_grammar":0,"prefix_end":12,"features":[0,3,5,14,16,23,686,1344,1346,1357],"constant_overlap":0,"structure_flags":"{}","anchor_statuses":"legacy_exact57","endpoint_status":"observed_marker_with_primary_anchor_evidence","downstream_coordinate_status":"unassigned","raw_sequence_changed":0,"all_observed_exact_families":1,"recurrence_category":"edge","is_consensus_representative":1,"has_unassessed_edge":1,"HQ_C4":1,"HQ_C4_fraction":3.174401625293632e-05,"blocked_reference_or_composite_evidence":false,"known_prefix_nt":12,"irregular_indel_event_proven":false,"full_feature":686},{"library":"barcode11","state_index":4444,"state_id":"IP_b53e4ec52667dd","sequence":"ACATTTACACACACACGCA","length":19,"raw_reads":3,"HQ_reads":2,"raw_representative_families":2,"HQ_representative_families":1,"strict_grammar":0,"prefix_end":4,"features":[3,15,490,1241,1345],"constant_overlap":0,"structure_flags":"{}","anchor_statuses":"legacy_exact57","endpoint_status":"observed_marker_with_primary_anchor_evidence","downstream_coordinate_status":"unassigned","raw_sequence_changed":0,"all_observed_exact_families":3,"recurrence_category":"exact","is_consensus_representative":1,"has_unassessed_edge":0,"HQ_C4":1,"HQ_C4_fraction":3.174401625293632e-05,"blocked_reference_or_composite_evidence":false,"known_prefix_nt":4,"irregular_indel_event_proven":false,"full_feature":490},{"library":"barcode11","state_index":4445,"state_id":"IP_b5492e6cbe5101","sequence":"AGATATATACACACACACGCA","length":21,"raw_reads":27,"HQ_reads":4,"raw_representative_families":10,"HQ_representative_families":1,"strict_grammar":0,"prefix_end":0,"features":[530],"constant_overlap":0,"structure_flags":"{}","anchor_statuses":"legacy_context_supported|legacy_exact57|legacy_guarded_fallback|rescued_no_exact8","endpoint_status":"observed_marker_with_primary_anchor_evidence","downstream_coordinate_status":"unassigned","raw_sequence_changed":0,"all_observed_exact_families":27,"recurrence_category":"edge","is_consensus_representative":1,"has_unassessed_edge":1,"HQ_C4":1,"HQ_C4_fraction":3.174401625293632e-05,"blocked_reference_or_composite_evidence":false,"known_prefix_nt":0,"irregular_indel_event_proven":false,"full_feature":530},{"library":"barcode11","state_index":4455,"state_id":"IP_b5bcb66d3b4b6c","sequence":"CACAGGACACACACACGCA","length":19,"raw_reads":1,"HQ_reads":1,"raw_representative_families":1,"HQ_representative_families":1,"strict_grammar":0,"prefix_end":0,"features":[865],"constant_overlap":0,"structure_flags":"{}","anchor_statuses":"rescued_no_exact8","endpoint_status":"observed_marker_with_primary_anchor_evidence","downstream_coordinate_status":"unassigned","raw_sequence_changed":0,"all_observed_exact_families":1,"recurrence_category":"edge","is_consensus_representative":1,"has_unassessed_edge":1,"HQ_C4":1,"HQ_C4_fraction":3.174401625293632e-05,"blocked_reference_or_composite_evidence":false,"known_prefix_nt":0,"irregular_indel_event_proven":false,"full_feature":865},{"library":"barcode11","state_index":4459,"state_id":"IP_b5d6f70986aec7","sequence":"ATATACACACACACACGCCA","length":20,"raw_reads":2,"HQ_reads":1,"raw_representative_families":1,"HQ_representative_families":1,"strict_grammar":0,"prefix_end":16,"features":[0,3,14,16,649,1344,1346],"constant_overlap":0,"structure_flags":"{}","anchor_statuses":"legacy_exact57","endpoint_status":"primary_body_without_exact_GCA","downstream_coordinate_status":"unassigned","raw_sequence_changed":0,"all_observed_exact_families":2,"recurrence_category":"edge","is_consensus_representative":1,"has_unassessed_edge":1,"HQ_C4":1,"HQ_C4_fraction":3.174401625293632e-05,"blocked_reference_or_composite_evidence":false,"known_prefix_nt":16,"irregular_indel_event_proven":false,"full_feature":649},{"library":"barcode11","state_index":4463,"state_id":"IP_b61adc13bbb5f6","sequence":"ATATACACACACACACGCG","length":19,"raw_reads":28,"HQ_reads":18,"raw_representative_families":11,"HQ_representative_families":8,"strict_grammar":0,"prefix_end":16,"features":[0,3,14,16,650,1344,1346],"constant_overlap":0,"structure_flags":"{}","anchor_statuses":"legacy_context_supported|legacy_exact57|rescued_no_exact8","endpoint_status":"primary_body_without_exact_GCA","downstream_coordinate_status":"unassigned","raw_sequence_changed":0,"all_observed_exact_families":27,"recurrence_category":"edge","is_consensus_representative":1,"has_unassessed_edge":1,"HQ_C4":8,"HQ_C4_fraction":0.00025395213002349056,"blocked_reference_or_composite_evidence":false,"known_prefix_nt":16,"irregular_indel_event_proven":false,"full_feature":650},{"library":"barcode11","state_index":4475,"state_id":"IP_b663969b4916b0","sequence":"ATATATACACACACACACACA","length":21,"raw_reads":23,"HQ_reads":15,"raw_representative_families":22,"HQ_representative_families":15,"strict_grammar":0,"prefix_end":20,"features":[0,3,4,14,16,20,710,1344,1346,1350],"constant_overlap":0,"structure_flags":"{}","anchor_statuses":"legacy_context_supported|legacy_exact57","endpoint_status":"primary_body_without_exact_GCA","downstream_coordinate_status":"unassigned","raw_sequence_changed":0,"all_observed_exact_families":22,"recurrence_category":"edge","is_consensus_representative":1,"has_unassessed_edge":1,"HQ_C4":15,"HQ_C4_fraction":0.00047616024379404484,"blocked_reference_or_composite_evidence":false,"known_prefix_nt":20,"irregular_indel_event_proven":false,"full_feature":710},{"library":"barcode11","state_index":4483,"state_id":"IP_b690f99077208c","sequence":"ACATACATACACACACACGCA","length":21,"raw_reads":65,"HQ_reads":28,"raw_representative_families":5,"HQ_representative_families":2,"strict_grammar":1,"prefix_end":18,"features":[3,5,15,23,336,1345,1353],"constant_overlap":0,"structure_flags":"{}","anchor_statuses":"legacy_context_supported|legacy_exact57|legacy_guarded_fallback|rescued_no_exact8","endpoint_status":"observed_marker_with_primary_anchor_evidence","downstream_coordinate_status":"anchored_prefix","raw_sequence_changed":0,"all_observed_exact_families":62,"recurrence_category":"regular","is_consensus_representative":1,"has_unassessed_edge":0,"HQ_C4":2,"HQ_C4_fraction":6.348803250587264e-05,"blocked_reference_or_composite_evidence":false,"known_prefix_nt":18,"irregular_indel_event_proven":null,"full_feature":336},{"library":"barcode11","state_index":4487,"state_id":"IP_b6a38e0064f6d4","sequence":"AAGATATATACACACACACGCA","length":22,"raw_reads":4,"HQ_reads":1,"raw_representative_families":4,"HQ_representative_families":1,"strict_grammar":0,"prefix_end":0,"features":[86],"constant_overlap":0,"structure_flags":"{}","anchor_statuses":"legacy_exact57|rescued_no_exact8","endpoint_status":"observed_marker_with_primary_anchor_evidence","downstream_coordinate_status":"unassigned","raw_sequence_changed":0,"all_observed_exact_families":4,"recurrence_category":"edge","is_consensus_representative":1,"has_unassessed_edge":1,"HQ_C4":1,"HQ_C4_fraction":3.174401625293632e-05,"blocked_reference_or_composite_evidence":false,"known_prefix_nt":0,"irregular_indel_event_proven":false,"full_feature":86},{"library":"barcode11","state_index":4496,"state_id":"IP_b703957135fa12","sequence":"ACATATACACACACACGCGCAG","length":22,"raw_reads":1,"HQ_reads":1,"raw_representative_families":1,"HQ_representative_families":1,"strict_grammar":0,"prefix_end":16,"features":[3,4,15,18,404,1345,1348],"constant_overlap":0,"structure_flags":"{}","anchor_statuses":"legacy_exact57","endpoint_status":"primary_body_without_exact_GCA","downstream_coordinate_status":"unassigned","raw_sequence_changed":0,"all_observed_exact_families":1,"recurrence_category":"edge","is_consensus_representative":1,"has_unassessed_edge":1,"HQ_C4":1,"HQ_C4_fraction":3.174401625293632e-05,"blocked_reference_or_composite_evidence":false,"known_prefix_nt":16,"irregular_indel_event_proven":false,"full_feature":404},{"library":"barcode11","state_index":4501,"state_id":"IP_b74fb7789b6613","sequence":"AAAAAAACATATACACACACACGCA","length":25,"raw_reads":1,"HQ_reads":1,"raw_representative_families":1,"HQ_representative_families":1,"strict_grammar":0,"prefix_end":0,"features":[43],"constant_overlap":0,"structure_flags":"{}","anchor_statuses":"legacy_exact57","endpoint_status":"observed_marker_with_primary_anchor_evidence","downstream_coordinate_status":"unassigned","raw_sequence_changed":0,"all_observed_exact_families":1,"recurrence_category":"edge","is_consensus_representative":1,"has_unassessed_edge":1,"HQ_C4":1,"HQ_C4_fraction":3.174401625293632e-05,"blocked_reference_or_composite_evidence":false,"known_prefix_nt":0,"irregular_indel_event_proven":false,"full_feature":43},{"library":"barcode11","state_index":4503,"state_id":"IP_b799a85e5d8843","sequence":"ACATATACACACCCACGCA","length":19,"raw_reads":8,"HQ_reads":7,"raw_representative_families":1,"HQ_representative_families":1,"strict_grammar":0,"prefix_end":12,"features":[3,4,15,18,426,1345,1348],"constant_overlap":0,"structure_flags":"{}","anchor_statuses":"legacy_context_supported|legacy_exact57|rescued_no_exact8","endpoint_status":"observed_marker_with_primary_anchor_evidence","downstream_coordinate_status":"unassigned","raw_sequence_changed":0,"all_observed_exact_families":8,"recurrence_category":"edge","is_consensus_representative":1,"has_unassessed_edge":1,"HQ_C4":1,"HQ_C4_fraction":3.174401625293632e-05,"blocked_reference_or_composite_evidence":false,"known_prefix_nt":12,"irregular_indel_event_proven":false,"full_feature":426},{"library":"barcode11","state_index":4507,"state_id":"IP_b7b54cf121dd09","sequence":"GTACACACACACACGCA","length":17,"raw_reads":27,"HQ_reads":20,"raw_representative_families":11,"HQ_representative_families":8,"strict_grammar":0,"prefix_end":0,"features":[1115],"constant_overlap":0,"structure_flags":"{}","anchor_statuses":"legacy_context_supported|legacy_exact57","endpoint_status":"observed_marker_with_primary_anchor_evidence","downstream_coordinate_status":"unassigned","raw_sequence_changed":0,"all_observed_exact_families":11,"recurrence_category":"edge","is_consensus_representative":1,"has_unassessed_edge":1,"HQ_C4":8,"HQ_C4_fraction":0.00025395213002349056,"blocked_reference_or_composite_evidence":false,"known_prefix_nt":0,"irregular_indel_event_proven":false,"full_feature":1115},{"library":"barcode11","state_index":4514,"state_id":"IP_b7f26d1d9539cf","sequence":"AGATACACACACACACACGCA","length":21,"raw_reads":14,"HQ_reads":3,"raw_representative_families":12,"HQ_representative_families":3,"strict_grammar":0,"prefix_end":0,"features":[516],"constant_overlap":0,"structure_flags":"{}","anchor_statuses":"legacy_context_supported|legacy_exact57|legacy_guarded_fallback|rescued_no_exact8","endpoint_status":"observed_marker_with_primary_anchor_evidence","downstream_coordinate_status":"unassigned","raw_sequence_changed":0,"all_observed_exact_families":14,"recurrence_category":"edge","is_consensus_representative":1,"has_unassessed_edge":1,"HQ_C4":3,"HQ_C4_fraction":9.523204875880896e-05,"blocked_reference_or_composite_evidence":false,"known_prefix_nt":0,"irregular_indel_event_proven":false,"full_feature":516},{"library":"barcode11","state_index":4515,"state_id":"IP_b7f328f86e243e","sequence":"ACATATACATACACACGCA","length":19,"raw_reads":3893,"HQ_reads":2762,"raw_representative_families":1633,"HQ_representative_families":1168,"strict_grammar":1,"prefix_end":16,"features":[3,4,6,15,18,27,449,1345,1348,1364],"constant_overlap":0,"structure_flags":"{}","anchor_statuses":"legacy_context_supported|legacy_exact57|legacy_guarded_fallback|rescued_no_exact8","endpoint_status":"observed_marker_with_primary_anchor_evidence","downstream_coordinate_status":"anchored_prefix","raw_sequence_changed":0,"all_observed_exact_families":1633,"recurrence_category":"regular","is_consensus_representative":1,"has_unassessed_edge":0,"HQ_C4":695,"HQ_C4_fraction":0.022062091295790745,"blocked_reference_or_composite_evidence":false,"known_prefix_nt":16,"irregular_indel_event_proven":null,"full_feature":449},{"library":"barcode11","state_index":4529,"state_id":"IP_b8bc490ee31e6f","sequence":"ACATACACCCACACACGCA","length":19,"raw_reads":4,"HQ_reads":3,"raw_representative_families":1,"HQ_representative_families":1,"strict_grammar":0,"prefix_end":8,"features":[3,15,325,1317,1345],"constant_overlap":0,"structure_flags":"{}","anchor_statuses":"rescued_no_exact8","endpoint_status":"observed_marker_with_primary_anchor_evidence","downstream_coordinate_status":"unassigned","raw_sequence_changed":0,"all_observed_exact_families":3,"recurrence_category":"exact","is_consensus_representative":1,"has_unassessed_edge":0,"HQ_C4":1,"HQ_C4_fraction":3.174401625293632e-05,"blocked_reference_or_composite_evidence":false,"known_prefix_nt":8,"irregular_indel_event_proven":false,"full_feature":325},{"library":"barcode11","state_index":4533,"state_id":"IP_b8ced9514a3d62","sequence":"ATATATACACACACCGCA","length":18,"raw_reads":6,"HQ_reads":2,"raw_representative_families":1,"HQ_representative_families":1,"strict_grammar":0,"prefix_end":14,"features":[0,3,4,14,16,20,743,1344,1346,1350],"constant_overlap":0,"structure_flags":"{}","anchor_statuses":"legacy_context_supported|legacy_exact57|rescued_no_exact8","endpoint_status":"observed_marker_with_primary_anchor_evidence","downstream_coordinate_status":"unassigned","raw_sequence_changed":0,"all_observed_exact_families":6,"recurrence_category":"edge","is_consensus_representative":1,"has_unassessed_edge":1,"HQ_C4":1,"HQ_C4_fraction":3.174401625293632e-05,"blocked_reference_or_composite_evidence":false,"known_prefix_nt":14,"irregular_indel_event_proven":false,"full_feature":743},{"library":"barcode11","state_index":4555,"state_id":"IP_ba30b1020b33a4","sequence":"ACACATACACACACACACGCCA","length":22,"raw_reads":1,"HQ_reads":1,"raw_representative_families":1,"HQ_representative_families":1,"strict_grammar":0,"prefix_end":18,"features":[4,17,182,1347],"constant_overlap":0,"structure_flags":"{}","anchor_statuses":"legacy_exact57","endpoint_status":"primary_body_without_exact_GCA","downstream_coordinate_status":"unassigned","raw_sequence_changed":0,"all_observed_exact_families":1,"recurrence_category":"edge","is_consensus_representative":1,"has_unassessed_edge":1,"HQ_C4":1,"HQ_C4_fraction":3.174401625293632e-05,"blocked_reference_or_composite_evidence":false,"known_prefix_nt":18,"irregular_indel_event_proven":false,"full_feature":182},{"library":"barcode11","state_index":4565,"state_id":"IP_ba78768da30fec","sequence":"ACATAGACACACACACACACACGCA","length":25,"raw_reads":1,"HQ_reads":1,"raw_representative_families":1,"HQ_representative_families":1,"strict_grammar":0,"prefix_end":4,"features":[3,15,358,1236,1345],"constant_overlap":0,"structure_flags":"{}","anchor_statuses":"legacy_exact57","endpoint_status":"observed_marker_with_primary_anchor_evidence","downstream_coordinate_status":"unassigned","raw_sequence_changed":0,"all_observed_exact_families":1,"recurrence_category":"exact","is_consensus_representative":1,"has_unassessed_edge":0,"HQ_C4":1,"HQ_C4_fraction":3.174401625293632e-05,"blocked_reference_or_composite_evidence":false,"known_prefix_nt":4,"irregular_indel_event_proven":false,"full_feature":358},{"library":"barcode11","state_index":4566,"state_id":"IP_baa3d2ac452109","sequence":"ATATATACACACACACGCAG","length":20,"raw_reads":32,"HQ_reads":9,"raw_representative_families":5,"HQ_representative_families":1,"strict_grammar":0,"prefix_end":16,"features":[0,3,4,14,16,20,730,1344,1346,1350],"constant_overlap":0,"structure_flags":"{}","anchor_statuses":"legacy_context_supported|legacy_exact57|legacy_guarded_fallback|rescued_no_exact8","endpoint_status":"primary_body_without_exact_GCA","downstream_coordinate_status":"unassigned","raw_sequence_changed":0,"all_observed_exact_families":32,"recurrence_category":"edge","is_consensus_representative":1,"has_unassessed_edge":1,"HQ_C4":1,"HQ_C4_fraction":3.174401625293632e-05,"blocked_reference_or_composite_evidence":false,"known_prefix_nt":16,"irregular_indel_event_proven":false,"full_feature":730},{"library":"barcode11","state_index":4575,"state_id":"IP_bad8636aa714bb","sequence":"ACACACACACATACACGCA","length":19,"raw_reads":29,"HQ_reads":15,"raw_representative_families":28,"HQ_representative_families":14,"strict_grammar":1,"prefix_end":16,"features":[7,29,147,1372],"constant_overlap":0,"structure_flags":"{}","anchor_statuses":"legacy_context_supported|legacy_exact57|legacy_guarded_fallback|rescued_no_exact8","endpoint_status":"observed_marker_with_primary_anchor_evidence","downstream_coordinate_status":"anchored_prefix","raw_sequence_changed":0,"all_observed_exact_families":28,"recurrence_category":"regular","is_consensus_representative":1,"has_unassessed_edge":0,"HQ_C4":13,"HQ_C4_fraction":0.0004126722112881722,"blocked_reference_or_composite_evidence":false,"known_prefix_nt":16,"irregular_indel_event_proven":null,"full_feature":147},{"library":"barcode11","state_index":4579,"state_id":"IP_bb18396ea867b1","sequence":"AACACACACACACACGCA","length":18,"raw_reads":65,"HQ_reads":19,"raw_representative_families":38,"HQ_representative_families":11,"strict_grammar":0,"prefix_end":0,"features":[67],"constant_overlap":0,"structure_flags":"{}","anchor_statuses":"legacy_context_supported|legacy_exact57|legacy_guarded_fallback|rescued_no_exact8","endpoint_status":"observed_marker_with_primary_anchor_evidence","downstream_coordinate_status":"unassigned","raw_sequence_changed":0,"all_observed_exact_families":65,"recurrence_category":"edge","is_consensus_representative":1,"has_unassessed_edge":1,"HQ_C4":11,"HQ_C4_fraction":0.00034918417878229956,"blocked_reference_or_composite_evidence":false,"known_prefix_nt":0,"irregular_indel_event_proven":false,"full_feature":67},{"library":"barcode11","state_index":4586,"state_id":"IP_bb4ee681153c9a","sequence":"ATACATACACACACACGCA","length":19,"raw_reads":15471,"HQ_reads":10705,"raw_representative_families":6206,"HQ_representative_families":4358,"strict_grammar":1,"prefix_end":16,"features":[0,4,14,19,588,1344,1349],"constant_overlap":0,"structure_flags":"{}","anchor_statuses":"legacy_ambiguity_resolved|legacy_context_supported|legacy_exact57|legacy_guarded_fallback|rescued_no_exact8","endpoint_status":"observed_marker_with_primary_anchor_evidence","downstream_coordinate_status":"anchored_prefix","raw_sequence_changed":0,"all_observed_exact_families":6216,"recurrence_category":"regular","is_consensus_representative":1,"has_unassessed_edge":0,"HQ_C4":1896,"HQ_C4_fraction":0.060186654815567266,"blocked_reference_or_composite_evidence":false,"known_prefix_nt":16,"irregular_indel_event_proven":null,"full_feature":588},{"library":"barcode11","state_index":4589,"state_id":"IP_bb5a8b37f83367","sequence":"ATATATACACAGACACGCA","length":19,"raw_reads":15,"HQ_reads":6,"raw_representative_families":3,"HQ_representative_families":2,"strict_grammar":0,"prefix_end":10,"features":[0,3,4,14,16,20,759,1202,1344,1346,1350],"constant_overlap":0,"structure_flags":"{}","anchor_statuses":"legacy_context_supported|legacy_exact57|rescued_no_exact8","endpoint_status":"observed_marker_with_primary_anchor_evidence","downstream_coordinate_status":"unassigned","raw_sequence_changed":0,"all_observed_exact_families":15,"recurrence_category":"exact","is_consensus_representative":1,"has_unassessed_edge":0,"HQ_C4":2,"HQ_C4_fraction":6.348803250587264e-05,"blocked_reference_or_composite_evidence":false,"known_prefix_nt":10,"irregular_indel_event_proven":false,"full_feature":759},{"library":"barcode11","state_index":4600,"state_id":"IP_bbcc98b6a8a79c","sequence":"ACATATACACACACGCG","length":17,"raw_reads":4,"HQ_reads":3,"raw_representative_families":3,"HQ_representative_families":2,"strict_grammar":0,"prefix_end":14,"features":[3,4,15,18,417,1345,1348],"constant_overlap":0,"structure_flags":"{}","anchor_statuses":"legacy_context_supported|legacy_exact57","endpoint_status":"primary_body_without_exact_GCA","downstream_coordinate_status":"unassigned","raw_sequence_changed":0,"all_observed_exact_families":4,"recurrence_category":"edge","is_consensus_representative":1,"has_unassessed_edge":1,"HQ_C4":2,"HQ_C4_fraction":6.348803250587264e-05,"blocked_reference_or_composite_evidence":false,"known_prefix_nt":14,"irregular_indel_event_proven":false,"full_feature":417},{"library":"barcode11","state_index":4606,"state_id":"IP_bbf0cdbbdcf1f6","sequence":"ACATACACAACACACACGCA","length":20,"raw_reads":6,"HQ_reads":5,"raw_representative_families":2,"HQ_representative_families":1,"strict_grammar":0,"prefix_end":8,"features":[3,15,242,1314,1345],"constant_overlap":0,"structure_flags":"{}","anchor_statuses":"legacy_exact57|rescued_no_exact8","endpoint_status":"observed_marker_with_primary_anchor_evidence","downstream_coordinate_status":"unassigned","raw_sequence_changed":0,"all_observed_exact_families":6,"recurrence_category":"exact","is_consensus_representative":1,"has_unassessed_edge":0,"HQ_C4":1,"HQ_C4_fraction":3.174401625293632e-05,"blocked_reference_or_composite_evidence":false,"known_prefix_nt":8,"irregular_indel_event_proven":false,"full_feature":242},{"library":"barcode11","state_index":4608,"state_id":"IP_bc20ea6148548f","sequence":"GGTACACACACACACACGCA","length":20,"raw_reads":3,"HQ_reads":1,"raw_representative_families":3,"HQ_representative_families":1,"strict_grammar":0,"prefix_end":0,"features":[1108],"constant_overlap":0,"structure_flags":"{}","anchor_statuses":"legacy_exact57","endpoint_status":"observed_marker_with_primary_anchor_evidence","downstream_coordinate_status":"unassigned","raw_sequence_changed":0,"all_observed_exact_families":3,"recurrence_category":"edge","is_consensus_representative":1,"has_unassessed_edge":1,"HQ_C4":1,"HQ_C4_fraction":3.174401625293632e-05,"blocked_reference_or_composite_evidence":false,"known_prefix_nt":0,"irregular_indel_event_proven":false,"full_feature":1108},{"library":"barcode11","state_index":4612,"state_id":"IP_bc3e761f9121fa","sequence":"GGATATACACACACACACGCA","length":21,"raw_reads":14,"HQ_reads":4,"raw_representative_families":5,"HQ_representative_families":1,"strict_grammar":0,"prefix_end":0,"features":[1094],"constant_overlap":0,"structure_flags":"{}","anchor_statuses":"legacy_context_supported|legacy_exact57","endpoint_status":"observed_marker_with_primary_anchor_evidence","downstream_coordinate_status":"unassigned","raw_sequence_changed":0,"all_observed_exact_families":14,"recurrence_category":"edge","is_consensus_representative":1,"has_unassessed_edge":1,"HQ_C4":1,"HQ_C4_fraction":3.174401625293632e-05,"blocked_reference_or_composite_evidence":false,"known_prefix_nt":0,"irregular_indel_event_proven":false,"full_feature":1094},{"library":"barcode11","state_index":4629,"state_id":"IP_bcdf829af10722","sequence":"ACACACACATACACACGCA","length":19,"raw_reads":1196,"HQ_reads":813,"raw_representative_families":512,"HQ_representative_families":355,"strict_grammar":1,"prefix_end":16,"features":[6,25,153,1359],"constant_overlap":0,"structure_flags":"{}","anchor_statuses":"legacy_context_supported|legacy_exact57|legacy_guarded_fallback|rescued_no_exact8","endpoint_status":"observed_marker_with_primary_anchor_evidence","downstream_coordinate_status":"anchored_prefix","raw_sequence_changed":0,"all_observed_exact_families":512,"recurrence_category":"regular","is_consensus_representative":1,"has_unassessed_edge":0,"HQ_C4":253,"HQ_C4_fraction":0.00803123611199289,"blocked_reference_or_composite_evidence":false,"known_prefix_nt":16,"irregular_indel_event_proven":null,"full_feature":153},{"library":"barcode11","state_index":4632,"state_id":"IP_bd2a80cb820e3f","sequence":"GGACAGGACACATACACGCA","length":20,"raw_reads":1,"HQ_reads":1,"raw_representative_families":1,"HQ_representative_families":1,"strict_grammar":0,"prefix_end":0,"features":[1088],"constant_overlap":0,"structure_flags":"{}","anchor_statuses":"legacy_exact57","endpoint_status":"observed_marker_with_primary_anchor_evidence","downstream_coordinate_status":"unassigned","raw_sequence_changed":0,"all_observed_exact_families":1,"recurrence_category":"edge","is_consensus_representative":1,"has_unassessed_edge":1,"HQ_C4":1,"HQ_C4_fraction":3.174401625293632e-05,"blocked_reference_or_composite_evidence":false,"known_prefix_nt":0,"irregular_indel_event_proven":false,"full_feature":1088},{"library":"barcode11","state_index":4635,"state_id":"IP_bd42554b367c2e","sequence":"CACACACACACACACACGCA","length":20,"raw_reads":394,"HQ_reads":172,"raw_representative_families":136,"HQ_representative_families":48,"strict_grammar":0,"prefix_end":0,"features":[858],"constant_overlap":0,"structure_flags":"{}","anchor_statuses":"legacy_context_supported|legacy_exact57|legacy_guarded_fallback|rescued_no_exact8","endpoint_status":"observed_marker_with_primary_anchor_evidence","downstream_coordinate_status":"unassigned","raw_sequence_changed":0,"all_observed_exact_families":381,"recurrence_category":"edge","is_consensus_representative":1,"has_unassessed_edge":1,"HQ_C4":47,"HQ_C4_fraction":0.001491968763888007,"blocked_reference_or_composite_evidence":false,"known_prefix_nt":0,"irregular_indel_event_proven":false,"full_feature":858},{"library":"barcode11","state_index":4638,"state_id":"IP_bd7b2c1e0db156","sequence":"ACATATACAACACACGCA","length":18,"raw_reads":15,"HQ_reads":7,"raw_representative_families":4,"HQ_representative_families":2,"strict_grammar":0,"prefix_end":8,"features":[3,4,15,18,368,1325,1345,1348],"constant_overlap":0,"structure_flags":"{}","anchor_statuses":"legacy_context_supported|legacy_exact57|rescued_no_exact8","endpoint_status":"observed_marker_with_primary_anchor_evidence","downstream_coordinate_status":"unassigned","raw_sequence_changed":0,"all_observed_exact_families":15,"recurrence_category":"exact","is_consensus_representative":1,"has_unassessed_edge":0,"HQ_C4":2,"HQ_C4_fraction":6.348803250587264e-05,"blocked_reference_or_composite_evidence":false,"known_prefix_nt":8,"irregular_indel_event_proven":false,"full_feature":368},{"library":"barcode11","state_index":4642,"state_id":"IP_bd92a079a3adf7","sequence":"ACACATACACACACAGCA","length":18,"raw_reads":1,"HQ_reads":1,"raw_representative_families":1,"HQ_representative_families":1,"strict_grammar":0,"prefix_end":14,"features":[4,17,190,1347],"constant_overlap":0,"structure_flags":"{}","anchor_statuses":"legacy_exact57","endpoint_status":"observed_marker_with_primary_anchor_evidence","downstream_coordinate_status":"unassigned","raw_sequence_changed":0,"all_observed_exact_families":1,"recurrence_category":"edge","is_consensus_representative":1,"has_unassessed_edge":1,"HQ_C4":1,"HQ_C4_fraction":3.174401625293632e-05,"blocked_reference_or_composite_evidence":false,"known_prefix_nt":14,"irregular_indel_event_proven":false,"full_feature":190},{"library":"barcode11","state_index":4644,"state_id":"IP_bda4a2fb048ad7","sequence":"ACACACATGCACACACGCA","length":19,"raw_reads":1,"HQ_reads":1,"raw_representative_families":1,"HQ_representative_families":1,"strict_grammar":0,"prefix_end":8,"features":[5,21,171,1307,1351],"constant_overlap":0,"structure_flags":"{}","anchor_statuses":"legacy_exact57","endpoint_status":"observed_marker_with_primary_anchor_evidence","downstream_coordinate_status":"unassigned","raw_sequence_changed":0,"all_observed_exact_families":1,"recurrence_category":"exact","is_consensus_representative":1,"has_unassessed_edge":0,"HQ_C4":1,"HQ_C4_fraction":3.174401625293632e-05,"blocked_reference_or_composite_evidence":false,"known_prefix_nt":8,"irregular_indel_event_proven":false,"full_feature":171},{"library":"barcode11","state_index":4655,"state_id":"IP_bdf37953a8f403","sequence":"ATACATACACACACACACGCA","length":21,"raw_reads":398,"HQ_reads":249,"raw_representative_families":71,"HQ_representative_families":43,"strict_grammar":1,"prefix_end":18,"features":[0,4,14,19,586,1344,1349],"constant_overlap":0,"structure_flags":"{}","anchor_statuses":"legacy_context_supported|legacy_exact57|legacy_guarded_fallback|rescued_no_exact8","endpoint_status":"observed_marker_with_primary_anchor_evidence","downstream_coordinate_status":"anchored_prefix","raw_sequence_changed":0,"all_observed_exact_families":360,"recurrence_category":"regular","is_consensus_representative":1,"has_unassessed_edge":0,"HQ_C4":41,"HQ_C4_fraction":0.0013015046663703892,"blocked_reference_or_composite_evidence":false,"known_prefix_nt":18,"irregular_indel_event_proven":null,"full_feature":586},{"library":"barcode11","state_index":4657,"state_id":"IP_be08bd47400a0a","sequence":"ATATATACACACACACGCACA","length":21,"raw_reads":3,"HQ_reads":1,"raw_representative_families":1,"HQ_representative_families":1,"strict_grammar":0,"prefix_end":16,"features":[0,3,4,14,16,20,729,1344,1346,1350],"constant_overlap":0,"structure_flags":"{}","anchor_statuses":"legacy_context_supported|legacy_exact57","endpoint_status":"primary_body_without_exact_GCA","downstream_coordinate_status":"unassigned","raw_sequence_changed":0,"all_observed_exact_families":3,"recurrence_category":"edge","is_consensus_representative":1,"has_unassessed_edge":1,"HQ_C4":1,"HQ_C4_fraction":3.174401625293632e-05,"blocked_reference_or_composite_evidence":false,"known_prefix_nt":16,"irregular_indel_event_proven":false,"full_feature":729},{"library":"barcode11","state_index":4663,"state_id":"IP_be41e868b3a3a2","sequence":"GTATACACACACGCA","length":15,"raw_reads":6,"HQ_reads":1,"raw_representative_families":6,"HQ_representative_families":1,"strict_grammar":0,"prefix_end":0,"features":[1123],"constant_overlap":0,"structure_flags":"{}","anchor_statuses":"legacy_exact57|legacy_guarded_fallback","endpoint_status":"observed_marker_with_primary_anchor_evidence","downstream_coordinate_status":"unassigned","raw_sequence_changed":0,"all_observed_exact_families":6,"recurrence_category":"edge","is_consensus_representative":1,"has_unassessed_edge":1,"HQ_C4":1,"HQ_C4_fraction":3.174401625293632e-05,"blocked_reference_or_composite_evidence":false,"known_prefix_nt":0,"irregular_indel_event_proven":false,"full_feature":1123},{"library":"barcode11","state_index":4671,"state_id":"IP_be8864a9b9cafd","sequence":"AACACATACACACACGCA","length":18,"raw_reads":1,"HQ_reads":1,"raw_representative_families":1,"HQ_representative_families":1,"strict_grammar":0,"prefix_end":0,"features":[73],"constant_overlap":0,"structure_flags":"{}","anchor_statuses":"legacy_context_supported","endpoint_status":"observed_marker_with_primary_anchor_evidence","downstream_coordinate_status":"unassigned","raw_sequence_changed":0,"all_observed_exact_families":1,"recurrence_category":"edge","is_consensus_representative":1,"has_unassessed_edge":1,"HQ_C4":1,"HQ_C4_fraction":3.174401625293632e-05,"blocked_reference_or_composite_evidence":false,"known_prefix_nt":0,"irregular_indel_event_proven":false,"full_feature":73},{"library":"barcode11","state_index":4672,"state_id":"IP_be9a8bab738e2d","sequence":"ATATATATATACACACACA","length":19,"raw_reads":1,"HQ_reads":1,"raw_representative_families":1,"HQ_representative_families":1,"strict_grammar":0,"prefix_end":18,"features":[0,3,4,5,6,14,16,20,24,28,803,1344,1346,1350,1358,1371],"constant_overlap":0,"structure_flags":"{}","anchor_statuses":"legacy_guarded_fallback","endpoint_status":"primary_body_without_exact_GCA","downstream_coordinate_status":"unassigned","raw_sequence_changed":0,"all_observed_exact_families":1,"recurrence_category":"edge","is_consensus_representative":1,"has_unassessed_edge":1,"HQ_C4":1,"HQ_C4_fraction":3.174401625293632e-05,"blocked_reference_or_composite_evidence":false,"known_prefix_nt":18,"irregular_indel_event_proven":false,"full_feature":803},{"library":"barcode11","state_index":4673,"state_id":"IP_beafae546bac38","sequence":"GCATATACACGCACACGCA","length":19,"raw_reads":1,"HQ_reads":1,"raw_representative_families":1,"HQ_representative_families":1,"strict_grammar":0,"prefix_end":0,"features":[1079,1207],"constant_overlap":0,"structure_flags":"{}","anchor_statuses":"legacy_context_supported","endpoint_status":"observed_marker_with_primary_anchor_evidence","downstream_coordinate_status":"unassigned","raw_sequence_changed":0,"all_observed_exact_families":1,"recurrence_category":"exact","is_consensus_representative":1,"has_unassessed_edge":1,"HQ_C4":1,"HQ_C4_fraction":3.174401625293632e-05,"blocked_reference_or_composite_evidence":false,"known_prefix_nt":0,"irregular_indel_event_proven":false,"full_feature":1079},{"library":"barcode11","state_index":4677,"state_id":"IP_bed8670a8a6d45","sequence":"ACACATACACGCA","length":13,"raw_reads":6,"HQ_reads":1,"raw_representative_families":6,"HQ_representative_families":1,"strict_grammar":1,"prefix_end":10,"features":[4,17,204,1347],"constant_overlap":0,"structure_flags":"{}","anchor_statuses":"legacy_context_supported|legacy_exact57","endpoint_status":"observed_marker_with_primary_anchor_evidence","downstream_coordinate_status":"anchored_prefix","raw_sequence_changed":0,"all_observed_exact_families":6,"recurrence_category":"regular","is_consensus_representative":1,"has_unassessed_edge":0,"HQ_C4":1,"HQ_C4_fraction":3.174401625293632e-05,"blocked_reference_or_composite_evidence":false,"known_prefix_nt":10,"irregular_indel_event_proven":null,"full_feature":204},{"library":"barcode11","state_index":4682,"state_id":"IP_bef94507348020","sequence":"GGACACACATAACACACGCA","length":20,"raw_reads":1,"HQ_reads":1,"raw_representative_families":1,"HQ_representative_families":1,"strict_grammar":0,"prefix_end":0,"features":[1086,1197],"constant_overlap":0,"structure_flags":"{}","anchor_statuses":"legacy_exact57","endpoint_status":"observed_marker_with_primary_anchor_evidence","downstream_coordinate_status":"unassigned","raw_sequence_changed":0,"all_observed_exact_families":1,"recurrence_category":"exact","is_consensus_representative":1,"has_unassessed_edge":1,"HQ_C4":1,"HQ_C4_fraction":3.174401625293632e-05,"blocked_reference_or_composite_evidence":false,"known_prefix_nt":0,"irregular_indel_event_proven":false,"full_feature":1086},{"library":"barcode11","state_index":4683,"state_id":"IP_befc51a6b8bf51","sequence":"ATAGATATACACACACACGCA","length":21,"raw_reads":75,"HQ_reads":14,"raw_representative_families":15,"HQ_representative_families":2,"strict_grammar":0,"prefix_end":2,"features":[0,14,619,1344],"constant_overlap":0,"structure_flags":"{}","anchor_statuses":"legacy_context_supported|legacy_exact57|legacy_guarded_fallback|rescued_no_exact8","endpoint_status":"observed_marker_with_primary_anchor_evidence","downstream_coordinate_status":"unassigned","raw_sequence_changed":0,"all_observed_exact_families":75,"recurrence_category":"edge","is_consensus_representative":1,"has_unassessed_edge":1,"HQ_C4":2,"HQ_C4_fraction":6.348803250587264e-05,"blocked_reference_or_composite_evidence":false,"known_prefix_nt":2,"irregular_indel_event_proven":false,"full_feature":619},{"library":"barcode11","state_index":4685,"state_id":"IP_befebbecbe3444","sequence":"ACATATATACACACACGTA","length":19,"raw_reads":6,"HQ_reads":3,"raw_representative_families":5,"HQ_representative_families":2,"strict_grammar":0,"prefix_end":16,"features":[3,4,5,15,18,24,472,1345,1348,1354],"constant_overlap":0,"structure_flags":"{}","anchor_statuses":"legacy_exact57","endpoint_status":"primary_body_without_exact_GCA","downstream_coordinate_status":"unassigned","raw_sequence_changed":0,"all_observed_exact_families":5,"recurrence_category":"edge","is_consensus_representative":1,"has_unassessed_edge":1,"HQ_C4":2,"HQ_C4_fraction":6.348803250587264e-05,"blocked_reference_or_composite_evidence":false,"known_prefix_nt":16,"irregular_indel_event_proven":false,"full_feature":472},{"library":"barcode11","state_index":4692,"state_id":"IP_bf6aee697db887","sequence":"ACATACACACACACACACACACACA","length":25,"raw_reads":1,"HQ_reads":1,"raw_representative_families":1,"HQ_representative_families":1,"strict_grammar":0,"prefix_end":24,"features":[3,15,255,1345],"constant_overlap":0,"structure_flags":"{}","anchor_statuses":"legacy_exact57","endpoint_status":"primary_body_without_exact_GCA","downstream_coordinate_status":"unassigned","raw_sequence_changed":0,"all_observed_exact_families":1,"recurrence_category":"edge","is_consensus_representative":1,"has_unassessed_edge":1,"HQ_C4":1,"HQ_C4_fraction":3.174401625293632e-05,"blocked_reference_or_composite_evidence":false,"known_prefix_nt":24,"irregular_indel_event_proven":false,"full_feature":255},{"library":"barcode11","state_index":4693,"state_id":"IP_bf71416c6128d7","sequence":"ATAGCATACACACACGCA","length":18,"raw_reads":2,"HQ_reads":1,"raw_representative_families":2,"HQ_representative_families":1,"strict_grammar":0,"prefix_end":2,"features":[0,14,620,1344],"constant_overlap":0,"structure_flags":"{}","anchor_statuses":"legacy_context_supported|rescued_no_exact8","endpoint_status":"observed_marker_with_primary_anchor_evidence","downstream_coordinate_status":"unassigned","raw_sequence_changed":0,"all_observed_exact_families":2,"recurrence_category":"edge","is_consensus_representative":1,"has_unassessed_edge":1,"HQ_C4":1,"HQ_C4_fraction":3.174401625293632e-05,"blocked_reference_or_composite_evidence":false,"known_prefix_nt":2,"irregular_indel_event_proven":false,"full_feature":620},{"library":"barcode11","state_index":4700,"state_id":"IP_bfb07c28a9c19f","sequence":"AAAACATATACACATACACGCA","length":22,"raw_reads":1,"HQ_reads":1,"raw_representative_families":1,"HQ_representative_families":1,"strict_grammar":0,"prefix_end":0,"features":[47],"constant_overlap":0,"structure_flags":"{}","anchor_statuses":"legacy_exact57","endpoint_status":"observed_marker_with_primary_anchor_evidence","downstream_coordinate_status":"unassigned","raw_sequence_changed":0,"all_observed_exact_families":1,"recurrence_category":"edge","is_consensus_representative":1,"has_unassessed_edge":1,"HQ_C4":1,"HQ_C4_fraction":3.174401625293632e-05,"blocked_reference_or_composite_evidence":false,"known_prefix_nt":0,"irregular_indel_event_proven":false,"full_feature":47},{"library":"barcode11","state_index":4701,"state_id":"IP_bfbc9274bdaea1","sequence":"ATTATATACACACACACGCA","length":20,"raw_reads":7,"HQ_reads":4,"raw_representative_families":2,"HQ_representative_families":1,"strict_grammar":0,"prefix_end":2,"features":[0,14,827,1344],"constant_overlap":0,"structure_flags":"{}","anchor_statuses":"legacy_context_supported|legacy_exact57|rescued_no_exact8","endpoint_status":"observed_marker_with_primary_anchor_evidence","downstream_coordinate_status":"unassigned","raw_sequence_changed":0,"all_observed_exact_families":7,"recurrence_category":"edge","is_consensus_representative":1,"has_unassessed_edge":1,"HQ_C4":1,"HQ_C4_fraction":3.174401625293632e-05,"blocked_reference_or_composite_evidence":false,"known_prefix_nt":2,"irregular_indel_event_proven":false,"full_feature":827},{"library":"barcode11","state_index":4707,"state_id":"IP_c0009fa74872b3","sequence":"ATATACACACACAC","length":14,"raw_reads":1,"HQ_reads":1,"raw_representative_families":1,"HQ_representative_families":1,"strict_grammar":0,"prefix_end":14,"features":[0,3,14,16,632,1344,1346],"constant_overlap":0,"structure_flags":"{}","anchor_statuses":"legacy_context_supported","endpoint_status":"primary_body_without_exact_GCA","downstream_coordinate_status":"anchored_prefix","raw_sequence_changed":0,"all_observed_exact_families":1,"recurrence_category":"regular","is_consensus_representative":1,"has_unassessed_edge":0,"HQ_C4":1,"HQ_C4_fraction":3.174401625293632e-05,"blocked_reference_or_composite_evidence":false,"known_prefix_nt":14,"irregular_indel_event_proven":false,"full_feature":632},{"library":"barcode11","state_index":4709,"state_id":"IP_c016df985ded68","sequence":"ACATACGCA","length":9,"raw_reads":3,"HQ_reads":1,"raw_representative_families":3,"HQ_representative_families":1,"strict_grammar":1,"prefix_end":6,"features":[3,15,354,1345],"constant_overlap":0,"structure_flags":"{}","anchor_statuses":"legacy_context_supported|legacy_exact57|rescued_no_exact8","endpoint_status":"observed_marker_with_primary_anchor_evidence","downstream_coordinate_status":"anchored_prefix","raw_sequence_changed":0,"all_observed_exact_families":3,"recurrence_category":"regular","is_consensus_representative":1,"has_unassessed_edge":0,"HQ_C4":1,"HQ_C4_fraction":3.174401625293632e-05,"blocked_reference_or_composite_evidence":false,"known_prefix_nt":6,"irregular_indel_event_proven":null,"full_feature":354},{"library":"barcode11","state_index":4710,"state_id":"IP_c02025095b5ce7","sequence":"TATATACACACACACGCA","length":18,"raw_reads":1862,"HQ_reads":949,"raw_representative_families":298,"HQ_representative_families":144,"strict_grammar":0,"prefix_end":0,"features":[1164],"constant_overlap":0,"structure_flags":"{}","anchor_statuses":"legacy_context_supported|legacy_exact57|legacy_guarded_fallback|rescued_no_exact8","endpoint_status":"observed_marker_with_primary_anchor_evidence","downstream_coordinate_status":"unassigned","raw_sequence_changed":0,"all_observed_exact_families":1762,"recurrence_category":"edge","is_consensus_representative":1,"has_unassessed_edge":1,"HQ_C4":130,"HQ_C4_fraction":0.0041267221128817215,"blocked_reference_or_composite_evidence":false,"known_prefix_nt":0,"irregular_indel_event_proven":false,"full_feature":1164},{"library":"barcode11","state_index":4713,"state_id":"IP_c038e499c2272f","sequence":"ATATACACACGCACACGCA","length":19,"raw_reads":17,"HQ_reads":11,"raw_representative_families":4,"HQ_representative_families":2,"strict_grammar":0,"prefix_end":10,"features":[0,3,14,16,670,1195,1344,1346],"constant_overlap":0,"structure_flags":"{}","anchor_statuses":"legacy_exact57","endpoint_status":"observed_marker_with_primary_anchor_evidence","downstream_coordinate_status":"unassigned","raw_sequence_changed":0,"all_observed_exact_families":17,"recurrence_category":"exact","is_consensus_representative":1,"has_unassessed_edge":0,"HQ_C4":2,"HQ_C4_fraction":6.348803250587264e-05,"blocked_reference_or_composite_evidence":false,"known_prefix_nt":10,"irregular_indel_event_proven":false,"full_feature":670},{"library":"barcode11","state_index":4722,"state_id":"IP_c088764199bdbb","sequence":"ACATACACACACCCACGCA","length":19,"raw_reads":7,"HQ_reads":3,"raw_representative_families":2,"HQ_representative_families":1,"strict_grammar":0,"prefix_end":12,"features":[3,15,305,1345],"constant_overlap":0,"structure_flags":"{}","anchor_statuses":"legacy_context_supported|legacy_exact57","endpoint_status":"observed_marker_with_primary_anchor_evidence","downstream_coordinate_status":"unassigned","raw_sequence_changed":0,"all_observed_exact_families":6,"recurrence_category":"edge","is_consensus_representative":1,"has_unassessed_edge":1,"HQ_C4":1,"HQ_C4_fraction":3.174401625293632e-05,"blocked_reference_or_composite_evidence":false,"known_prefix_nt":12,"irregular_indel_event_proven":false,"full_feature":305},{"library":"barcode11","state_index":4724,"state_id":"IP_c08eca15228b8a","sequence":"GCATATACACACACACACGCA","length":21,"raw_reads":16,"HQ_reads":4,"raw_representative_families":11,"HQ_representative_families":2,"strict_grammar":0,"prefix_end":0,"features":[1075],"constant_overlap":0,"structure_flags":"{}","anchor_statuses":"legacy_context_supported|legacy_exact57|legacy_guarded_fallback|rescued_no_exact8","endpoint_status":"observed_marker_with_primary_anchor_evidence","downstream_coordinate_status":"unassigned","raw_sequence_changed":0,"all_observed_exact_families":16,"recurrence_category":"edge","is_consensus_representative":1,"has_unassessed_edge":1,"HQ_C4":2,"HQ_C4_fraction":6.348803250587264e-05,"blocked_reference_or_composite_evidence":false,"known_prefix_nt":0,"irregular_indel_event_proven":false,"full_feature":1075},{"library":"barcode11","state_index":4729,"state_id":"IP_c0c4b96942f1dd","sequence":"GGATACACACACACGCA","length":17,"raw_reads":3,"HQ_reads":1,"raw_representative_families":3,"HQ_representative_families":1,"strict_grammar":0,"prefix_end":0,"features":[1093],"constant_overlap":0,"structure_flags":"{}","anchor_statuses":"legacy_context_supported|legacy_exact57","endpoint_status":"observed_marker_with_primary_anchor_evidence","downstream_coordinate_status":"unassigned","raw_sequence_changed":0,"all_observed_exact_families":3,"recurrence_category":"edge","is_consensus_representative":1,"has_unassessed_edge":1,"HQ_C4":1,"HQ_C4_fraction":3.174401625293632e-05,"blocked_reference_or_composite_evidence":false,"known_prefix_nt":0,"irregular_indel_event_proven":false,"full_feature":1093},{"library":"barcode11","state_index":4731,"state_id":"IP_c0f316cd81d9b1","sequence":"ACACAGACACATACACGCA","length":19,"raw_reads":2,"HQ_reads":1,"raw_representative_families":2,"HQ_representative_families":1,"strict_grammar":0,"prefix_end":4,"features":[175,1226],"constant_overlap":0,"structure_flags":"{}","anchor_statuses":"legacy_context_supported|legacy_exact57","endpoint_status":"observed_marker_with_primary_anchor_evidence","downstream_coordinate_status":"unassigned","raw_sequence_changed":0,"all_observed_exact_families":2,"recurrence_category":"exact","is_consensus_representative":1,"has_unassessed_edge":0,"HQ_C4":1,"HQ_C4_fraction":3.174401625293632e-05,"blocked_reference_or_composite_evidence":false,"known_prefix_nt":4,"irregular_indel_event_proven":false,"full_feature":175},{"library":"barcode11","state_index":4733,"state_id":"IP_c104dc868be43e","sequence":"CATGTACACACACACGCA","length":18,"raw_reads":3,"HQ_reads":1,"raw_representative_families":2,"HQ_representative_families":1,"strict_grammar":0,"prefix_end":0,"features":[946],"constant_overlap":0,"structure_flags":"{}","anchor_statuses":"legacy_context_supported|legacy_exact57","endpoint_status":"observed_marker_with_primary_anchor_evidence","downstream_coordinate_status":"unassigned","raw_sequence_changed":0,"all_observed_exact_families":3,"recurrence_category":"edge","is_consensus_representative":1,"has_unassessed_edge":1,"HQ_C4":1,"HQ_C4_fraction":3.174401625293632e-05,"blocked_reference_or_composite_evidence":false,"known_prefix_nt":0,"irregular_indel_event_proven":false,"full_feature":946},{"library":"barcode11","state_index":4738,"state_id":"IP_c130d4a3fc63cd","sequence":"ATATATACATGCA","length":13,"raw_reads":5,"HQ_reads":1,"raw_representative_families":5,"HQ_representative_families":1,"strict_grammar":1,"prefix_end":10,"features":[0,3,4,6,14,16,20,27,781,1344,1346,1350,1370],"constant_overlap":0,"structure_flags":"{}","anchor_statuses":"legacy_context_supported|legacy_exact57","endpoint_status":"observed_marker_with_primary_anchor_evidence","downstream_coordinate_status":"anchored_prefix","raw_sequence_changed":0,"all_observed_exact_families":5,"recurrence_category":"regular","is_consensus_representative":1,"has_unassessed_edge":0,"HQ_C4":1,"HQ_C4_fraction":3.174401625293632e-05,"blocked_reference_or_composite_evidence":false,"known_prefix_nt":10,"irregular_indel_event_proven":null,"full_feature":781},{"library":"barcode11","state_index":4743,"state_id":"IP_c14a8d4b71228d","sequence":"ACGTATACACACACGCA","length":17,"raw_reads":4,"HQ_reads":3,"raw_representative_families":4,"HQ_representative_families":3,"strict_grammar":0,"prefix_end":2,"features":[502],"constant_overlap":0,"structure_flags":"{}","anchor_statuses":"legacy_context_supported|legacy_exact57|rescued_no_exact8","endpoint_status":"observed_marker_with_primary_anchor_evidence","downstream_coordinate_status":"unassigned","raw_sequence_changed":0,"all_observed_exact_families":4,"recurrence_category":"edge","is_consensus_representative":1,"has_unassessed_edge":1,"HQ_C4":3,"HQ_C4_fraction":9.523204875880896e-05,"blocked_reference_or_composite_evidence":false,"known_prefix_nt":2,"irregular_indel_event_proven":false,"full_feature":502},{"library":"barcode11","state_index":4746,"state_id":"IP_c160fdad41f0f4","sequence":"ACACACACACACACACCA","length":18,"raw_reads":5,"HQ_reads":1,"raw_representative_families":2,"HQ_representative_families":1,"strict_grammar":0,"prefix_end":16,"features":[123],"constant_overlap":0,"structure_flags":"{}","anchor_statuses":"legacy_context_supported|legacy_exact57|legacy_guarded_fallback","endpoint_status":"primary_body_without_exact_GCA","downstream_coordinate_status":"unassigned","raw_sequence_changed":0,"all_observed_exact_families":4,"recurrence_category":"edge","is_consensus_representative":1,"has_unassessed_edge":1,"HQ_C4":1,"HQ_C4_fraction":3.174401625293632e-05,"blocked_reference_or_composite_evidence":false,"known_prefix_nt":16,"irregular_indel_event_proven":false,"full_feature":123},{"library":"barcode11","state_index":4749,"state_id":"IP_c17bb85598eb51","sequence":"AAGACACACACACACACACGCA","length":22,"raw_reads":1,"HQ_reads":1,"raw_representative_families":1,"HQ_representative_families":1,"strict_grammar":0,"prefix_end":0,"features":[84],"constant_overlap":0,"structure_flags":"{}","anchor_statuses":"legacy_exact57","endpoint_status":"observed_marker_with_primary_anchor_evidence","downstream_coordinate_status":"unassigned","raw_sequence_changed":0,"all_observed_exact_families":1,"recurrence_category":"edge","is_consensus_representative":1,"has_unassessed_edge":1,"HQ_C4":1,"HQ_C4_fraction":3.174401625293632e-05,"blocked_reference_or_composite_evidence":false,"known_prefix_nt":0,"irregular_indel_event_proven":false,"full_feature":84},{"library":"barcode11","state_index":4750,"state_id":"IP_c1804432eae22a","sequence":"GACAGACACACACACGCA","length":18,"raw_reads":11,"HQ_reads":1,"raw_representative_families":11,"HQ_representative_families":1,"strict_grammar":0,"prefix_end":0,"features":[987],"constant_overlap":0,"structure_flags":"{}","anchor_statuses":"legacy_context_supported|legacy_exact57|rescued_no_exact8","endpoint_status":"observed_marker_with_primary_anchor_evidence","downstream_coordinate_status":"unassigned","raw_sequence_changed":0,"all_observed_exact_families":11,"recurrence_category":"edge","is_consensus_representative":1,"has_unassessed_edge":1,"HQ_C4":1,"HQ_C4_fraction":3.174401625293632e-05,"blocked_reference_or_composite_evidence":false,"known_prefix_nt":0,"irregular_indel_event_proven":false,"full_feature":987},{"library":"barcode11","state_index":4756,"state_id":"IP_c1b6989d905708","sequence":"GATAATATATACACACACACACA","length":23,"raw_reads":1,"HQ_reads":1,"raw_representative_families":1,"HQ_representative_families":1,"strict_grammar":0,"prefix_end":0,"features":[1011],"constant_overlap":0,"structure_flags":"{}","anchor_statuses":"legacy_context_supported","endpoint_status":"primary_body_without_exact_GCA","downstream_coordinate_status":"unassigned","raw_sequence_changed":0,"all_observed_exact_families":1,"recurrence_category":"edge","is_consensus_representative":1,"has_unassessed_edge":1,"HQ_C4":1,"HQ_C4_fraction":3.174401625293632e-05,"blocked_reference_or_composite_evidence":false,"known_prefix_nt":0,"irregular_indel_event_proven":false,"full_feature":1011},{"library":"barcode11","state_index":4761,"state_id":"IP_c1de97584784e6","sequence":"CACATACACACACACACGCA","length":20,"raw_reads":433,"HQ_reads":116,"raw_representative_families":91,"HQ_representative_families":21,"strict_grammar":0,"prefix_end":0,"features":[871],"constant_overlap":0,"structure_flags":"{}","anchor_statuses":"legacy_context_supported|legacy_exact57|legacy_guarded_fallback|rescued_no_exact8","endpoint_status":"observed_marker_with_primary_anchor_evidence","downstream_coordinate_status":"unassigned","raw_sequence_changed":0,"all_observed_exact_families":426,"recurrence_category":"edge","is_consensus_representative":1,"has_unassessed_edge":1,"HQ_C4":21,"HQ_C4_fraction":0.0006666243413116627,"blocked_reference_or_composite_evidence":false,"known_prefix_nt":0,"irregular_indel_event_proven":false,"full_feature":871},{"library":"barcode11","state_index":4762,"state_id":"IP_c1e19f7bb3c449","sequence":"ATACATATACACACACGCA","length":19,"raw_reads":11,"HQ_reads":8,"raw_representative_families":10,"HQ_representative_families":7,"strict_grammar":1,"prefix_end":16,"features":[0,4,5,14,19,22,606,1344,1349,1356],"constant_overlap":0,"structure_flags":"{}","anchor_statuses":"legacy_context_supported|legacy_exact57","endpoint_status":"observed_marker_with_primary_anchor_evidence","downstream_coordinate_status":"anchored_prefix","raw_sequence_changed":0,"all_observed_exact_families":10,"recurrence_category":"regular","is_consensus_representative":1,"has_unassessed_edge":0,"HQ_C4":6,"HQ_C4_fraction":0.00019046409751761792,"blocked_reference_or_composite_evidence":false,"known_prefix_nt":16,"irregular_indel_event_proven":null,"full_feature":606},{"library":"barcode11","state_index":4768,"state_id":"IP_c2192a45129636","sequence":"AACATACACACACATGCA","length":18,"raw_reads":1,"HQ_reads":1,"raw_representative_families":1,"HQ_representative_families":1,"strict_grammar":0,"prefix_end":0,"features":[77],"constant_overlap":0,"structure_flags":"{}","anchor_statuses":"legacy_exact57","endpoint_status":"observed_marker_with_primary_anchor_evidence","downstream_coordinate_status":"unassigned","raw_sequence_changed":0,"all_observed_exact_families":1,"recurrence_category":"edge","is_consensus_representative":1,"has_unassessed_edge":1,"HQ_C4":1,"HQ_C4_fraction":3.174401625293632e-05,"blocked_reference_or_composite_evidence":false,"known_prefix_nt":0,"irregular_indel_event_proven":false,"full_feature":77},{"library":"barcode11","state_index":4776,"state_id":"IP_c24a004abca8fa","sequence":"AACACACACACACACACACGCA","length":22,"raw_reads":7,"HQ_reads":3,"raw_representative_families":6,"HQ_representative_families":3,"strict_grammar":0,"prefix_end":0,"features":[65],"constant_overlap":0,"structure_flags":"{}","anchor_statuses":"legacy_exact57|legacy_guarded_fallback|rescued_no_exact8","endpoint_status":"observed_marker_with_primary_anchor_evidence","downstream_coordinate_status":"unassigned","raw_sequence_changed":0,"all_observed_exact_families":7,"recurrence_category":"edge","is_consensus_representative":1,"has_unassessed_edge":1,"HQ_C4":3,"HQ_C4_fraction":9.523204875880896e-05,"blocked_reference_or_composite_evidence":false,"known_prefix_nt":0,"irregular_indel_event_proven":false,"full_feature":65},{"library":"barcode11","state_index":4804,"state_id":"IP_c38566980fb589","sequence":"ACATATACACACACACA","length":17,"raw_reads":58,"HQ_reads":29,"raw_representative_families":51,"HQ_representative_families":28,"strict_grammar":0,"prefix_end":16,"features":[3,4,15,18,377,1345,1348],"constant_overlap":0,"structure_flags":"{}","anchor_statuses":"legacy_context_supported|legacy_exact57|rescued_no_exact8","endpoint_status":"primary_body_without_exact_GCA","downstream_coordinate_status":"unassigned","raw_sequence_changed":0,"all_observed_exact_families":57,"recurrence_category":"edge","is_consensus_representative":1,"has_unassessed_edge":1,"HQ_C4":26,"HQ_C4_fraction":0.0008253444225763444,"blocked_reference_or_composite_evidence":false,"known_prefix_nt":16,"irregular_indel_event_proven":false,"full_feature":377},{"library":"barcode11","state_index":4805,"state_id":"IP_c3875499344bec","sequence":"ACATATACACTTACACGCA","length":19,"raw_reads":1,"HQ_reads":1,"raw_representative_families":1,"HQ_representative_families":1,"strict_grammar":0,"prefix_end":10,"features":[3,4,15,18,446,1209,1345,1348],"constant_overlap":0,"structure_flags":"{}","anchor_statuses":"legacy_context_supported","endpoint_status":"observed_marker_with_primary_anchor_evidence","downstream_coordinate_status":"unassigned","raw_sequence_changed":0,"all_observed_exact_families":1,"recurrence_category":"exact","is_consensus_representative":1,"has_unassessed_edge":0,"HQ_C4":1,"HQ_C4_fraction":3.174401625293632e-05,"blocked_reference_or_composite_evidence":false,"known_prefix_nt":10,"irregular_indel_event_proven":false,"full_feature":446},{"library":"barcode11","state_index":4813,"state_id":"IP_c3da095a5c48f1","sequence":"ATATATATACACATACGCA","length":19,"raw_reads":1,"HQ_reads":1,"raw_representative_families":1,"HQ_representative_families":1,"strict_grammar":1,"prefix_end":16,"features":[0,3,4,5,8,14,16,20,24,33,801,1344,1346,1350,1358,1404],"constant_overlap":0,"structure_flags":"{}","anchor_statuses":"legacy_context_supported","endpoint_status":"observed_marker_with_primary_anchor_evidence","downstream_coordinate_status":"anchored_prefix","raw_sequence_changed":0,"all_observed_exact_families":1,"recurrence_category":"regular","is_consensus_representative":1,"has_unassessed_edge":0,"HQ_C4":1,"HQ_C4_fraction":3.174401625293632e-05,"blocked_reference_or_composite_evidence":false,"known_prefix_nt":16,"irregular_indel_event_proven":null,"full_feature":801},{"library":"barcode11","state_index":4816,"state_id":"IP_c3e22be858b134","sequence":"ACATATAGACACACACACGCA","length":21,"raw_reads":116,"HQ_reads":12,"raw_representative_families":13,"HQ_representative_families":3,"strict_grammar":0,"prefix_end":6,"features":[3,4,15,18,464,1283,1345,1348],"constant_overlap":0,"structure_flags":"{}","anchor_statuses":"legacy_context_supported|legacy_exact57|legacy_guarded_fallback|rescued_no_exact8","endpoint_status":"observed_marker_with_primary_anchor_evidence","downstream_coordinate_status":"unassigned","raw_sequence_changed":0,"all_observed_exact_families":116,"recurrence_category":"exact","is_consensus_representative":1,"has_unassessed_edge":0,"HQ_C4":3,"HQ_C4_fraction":9.523204875880896e-05,"blocked_reference_or_composite_evidence":false,"known_prefix_nt":6,"irregular_indel_event_proven":false,"full_feature":464},{"library":"barcode11","state_index":4822,"state_id":"IP_c458cef508d337","sequence":"CAGCATACACACACACGCA","length":19,"raw_reads":5,"HQ_reads":1,"raw_representative_families":5,"HQ_representative_families":1,"strict_grammar":0,"prefix_end":0,"features":[899],"constant_overlap":0,"structure_flags":"{}","anchor_statuses":"legacy_context_supported|legacy_exact57|legacy_guarded_fallback|rescued_no_exact8","endpoint_status":"observed_marker_with_primary_anchor_evidence","downstream_coordinate_status":"unassigned","raw_sequence_changed":0,"all_observed_exact_families":5,"recurrence_category":"edge","is_consensus_representative":1,"has_unassessed_edge":1,"HQ_C4":1,"HQ_C4_fraction":3.174401625293632e-05,"blocked_reference_or_composite_evidence":false,"known_prefix_nt":0,"irregular_indel_event_proven":false,"full_feature":899},{"library":"barcode11","state_index":4823,"state_id":"IP_c45f25dcd09c90","sequence":"ACATATAAACACACACACGCA","length":21,"raw_reads":24,"HQ_reads":1,"raw_representative_families":4,"HQ_representative_families":1,"strict_grammar":0,"prefix_end":6,"features":[3,4,15,18,363,1280,1345,1348],"constant_overlap":0,"structure_flags":"{}","anchor_statuses":"legacy_context_supported|legacy_exact57|rescued_no_exact8","endpoint_status":"observed_marker_with_primary_anchor_evidence","downstream_coordinate_status":"unassigned","raw_sequence_changed":0,"all_observed_exact_families":24,"recurrence_category":"exact","is_consensus_representative":1,"has_unassessed_edge":0,"HQ_C4":1,"HQ_C4_fraction":3.174401625293632e-05,"blocked_reference_or_composite_evidence":false,"known_prefix_nt":6,"irregular_indel_event_proven":false,"full_feature":363},{"library":"barcode11","state_index":4833,"state_id":"IP_c4bb9007721c48","sequence":"ACACACATACACACACGTA","length":19,"raw_reads":2,"HQ_reads":1,"raw_representative_families":2,"HQ_representative_families":1,"strict_grammar":0,"prefix_end":16,"features":[5,21,164,1351],"constant_overlap":0,"structure_flags":"{}","anchor_statuses":"legacy_exact57|rescued_no_exact8","endpoint_status":"primary_body_without_exact_GCA","downstream_coordinate_status":"unassigned","raw_sequence_changed":0,"all_observed_exact_families":2,"recurrence_category":"edge","is_consensus_representative":1,"has_unassessed_edge":1,"HQ_C4":1,"HQ_C4_fraction":3.174401625293632e-05,"blocked_reference_or_composite_evidence":false,"known_prefix_nt":16,"irregular_indel_event_proven":false,"full_feature":164},{"library":"barcode11","state_index":4835,"state_id":"IP_c4c7729357d6f5","sequence":"CCGGACATACACACACACACACGCA","length":25,"raw_reads":1,"HQ_reads":1,"raw_representative_families":1,"HQ_representative_families":1,"strict_grammar":0,"prefix_end":0,"features":[948],"constant_overlap":0,"structure_flags":"{}","anchor_statuses":"rescued_no_exact8","endpoint_status":"observed_marker_with_primary_anchor_evidence","downstream_coordinate_status":"unassigned","raw_sequence_changed":0,"all_observed_exact_families":1,"recurrence_category":"edge","is_consensus_representative":1,"has_unassessed_edge":1,"HQ_C4":1,"HQ_C4_fraction":3.174401625293632e-05,"blocked_reference_or_composite_evidence":false,"known_prefix_nt":0,"irregular_indel_event_proven":false,"full_feature":948},{"library":"barcode11","state_index":4841,"state_id":"IP_c521fa81dfc173","sequence":"ATAGACACACACACGCA","length":17,"raw_reads":13,"HQ_reads":4,"raw_representative_families":12,"HQ_representative_families":3,"strict_grammar":0,"prefix_end":2,"features":[0,14,612,1344],"constant_overlap":0,"structure_flags":"{}","anchor_statuses":"legacy_context_supported|legacy_exact57|rescued_no_exact8","endpoint_status":"observed_marker_with_primary_anchor_evidence","downstream_coordinate_status":"unassigned","raw_sequence_changed":0,"all_observed_exact_families":13,"recurrence_category":"edge","is_consensus_representative":1,"has_unassessed_edge":1,"HQ_C4":3,"HQ_C4_fraction":9.523204875880896e-05,"blocked_reference_or_composite_evidence":false,"known_prefix_nt":2,"irregular_indel_event_proven":false,"full_feature":612},{"library":"barcode11","state_index":4843,"state_id":"IP_c52f45e125469c","sequence":"TATATATACACACACACACACGCA","length":24,"raw_reads":3,"HQ_reads":1,"raw_representative_families":3,"HQ_representative_families":1,"strict_grammar":0,"prefix_end":0,"features":[1170],"constant_overlap":0,"structure_flags":"{}","anchor_statuses":"legacy_exact57","endpoint_status":"observed_marker_with_primary_anchor_evidence","downstream_coordinate_status":"unassigned","raw_sequence_changed":0,"all_observed_exact_families":3,"recurrence_category":"edge","is_consensus_representative":1,"has_unassessed_edge":1,"HQ_C4":1,"HQ_C4_fraction":3.174401625293632e-05,"blocked_reference_or_composite_evidence":false,"known_prefix_nt":0,"irregular_indel_event_proven":false,"full_feature":1170},{"library":"barcode11","state_index":4844,"state_id":"IP_c5347cf12f6a44","sequence":"ACATATACACACACACGTA","length":19,"raw_reads":70,"HQ_reads":39,"raw_representative_families":62,"HQ_representative_families":34,"strict_grammar":0,"prefix_end":16,"features":[3,4,15,18,408,1345,1348],"constant_overlap":0,"structure_flags":"{}","anchor_statuses":"legacy_context_supported|legacy_exact57|legacy_guarded_fallback|rescued_no_exact8","endpoint_status":"primary_body_without_exact_GCA","downstream_coordinate_status":"unassigned","raw_sequence_changed":0,"all_observed_exact_families":62,"recurrence_category":"edge","is_consensus_representative":1,"has_unassessed_edge":1,"HQ_C4":33,"HQ_C4_fraction":0.0010475525363468985,"blocked_reference_or_composite_evidence":false,"known_prefix_nt":16,"irregular_indel_event_proven":false,"full_feature":408},{"library":"barcode11","state_index":4852,"state_id":"IP_c591d19fb17bf7","sequence":"GTAGATATACACACACACGCA","length":21,"raw_reads":1,"HQ_reads":1,"raw_representative_families":1,"HQ_representative_families":1,"strict_grammar":0,"prefix_end":0,"features":[1118],"constant_overlap":0,"structure_flags":"{}","anchor_statuses":"legacy_exact57","endpoint_status":"observed_marker_with_primary_anchor_evidence","downstream_coordinate_status":"unassigned","raw_sequence_changed":0,"all_observed_exact_families":1,"recurrence_category":"edge","is_consensus_representative":1,"has_unassessed_edge":1,"HQ_C4":1,"HQ_C4_fraction":3.174401625293632e-05,"blocked_reference_or_composite_evidence":false,"known_prefix_nt":0,"irregular_indel_event_proven":false,"full_feature":1118},{"library":"barcode11","state_index":4856,"state_id":"IP_c5b8c80e1d7043","sequence":"ACACACACACACACACGAG","length":19,"raw_reads":3,"HQ_reads":1,"raw_representative_families":3,"HQ_representative_families":1,"strict_grammar":0,"prefix_end":16,"features":[125],"constant_overlap":0,"structure_flags":"{}","anchor_statuses":"legacy_context_supported|legacy_exact57","endpoint_status":"primary_body_without_exact_GCA","downstream_coordinate_status":"unassigned","raw_sequence_changed":0,"all_observed_exact_families":3,"recurrence_category":"edge","is_consensus_representative":1,"has_unassessed_edge":1,"HQ_C4":1,"HQ_C4_fraction":3.174401625293632e-05,"blocked_reference_or_composite_evidence":false,"known_prefix_nt":16,"irregular_indel_event_proven":false,"full_feature":125},{"library":"barcode11","state_index":4866,"state_id":"IP_c60e94cdf70c8d","sequence":"ACACACACACACATGCA","length":17,"raw_reads":4,"HQ_reads":2,"raw_representative_families":4,"HQ_representative_families":2,"strict_grammar":1,"prefix_end":14,"features":[8,33,143,1387],"constant_overlap":0,"structure_flags":"{}","anchor_statuses":"legacy_exact57|rescued_no_exact8","endpoint_status":"observed_marker_with_primary_anchor_evidence","downstream_coordinate_status":"anchored_prefix","raw_sequence_changed":0,"all_observed_exact_families":4,"recurrence_category":"regular","is_consensus_representative":1,"has_unassessed_edge":0,"HQ_C4":2,"HQ_C4_fraction":6.348803250587264e-05,"blocked_reference_or_composite_evidence":false,"known_prefix_nt":14,"irregular_indel_event_proven":null,"full_feature":143},{"library":"barcode11","state_index":4868,"state_id":"IP_c6139b0ac72d97","sequence":"ACACATACACACATGCA","length":17,"raw_reads":2,"HQ_reads":1,"raw_representative_families":2,"HQ_representative_families":1,"strict_grammar":1,"prefix_end":14,"features":[4,8,17,33,197,1347,1390],"constant_overlap":0,"structure_flags":"{}","anchor_statuses":"legacy_context_supported|legacy_exact57","endpoint_status":"observed_marker_with_primary_anchor_evidence","downstream_coordinate_status":"anchored_prefix","raw_sequence_changed":0,"all_observed_exact_families":2,"recurrence_category":"regular","is_consensus_representative":1,"has_unassessed_edge":0,"HQ_C4":1,"HQ_C4_fraction":3.174401625293632e-05,"blocked_reference_or_composite_evidence":false,"known_prefix_nt":14,"irregular_indel_event_proven":null,"full_feature":197},{"library":"barcode11","state_index":4869,"state_id":"IP_c61559c4c54df2","sequence":"ACATACACACACACACGCA","length":19,"raw_reads":135149,"HQ_reads":93546,"raw_representative_families":41392,"HQ_representative_families":30507,"strict_grammar":1,"prefix_end":16,"features":[3,15,279,1345],"constant_overlap":0,"structure_flags":"{}","anchor_statuses":"legacy_ambiguity_resolved|legacy_context_supported|legacy_exact57|legacy_guarded_fallback|rescued_no_exact8","endpoint_status":"observed_marker_with_primary_anchor_evidence","downstream_coordinate_status":"anchored_prefix","raw_sequence_changed":0,"all_observed_exact_families":41708,"recurrence_category":"regular","is_consensus_representative":1,"has_unassessed_edge":0,"HQ_C4":10765,"HQ_C4_fraction":0.3417243349628595,"blocked_reference_or_composite_evidence":false,"known_prefix_nt":16,"irregular_indel_event_proven":null,"full_feature":279},{"library":"barcode11","state_index":4870,"state_id":"IP_c6175ba69436cb","sequence":"ATATACACACAAACACGCA","length":19,"raw_reads":1,"HQ_reads":1,"raw_representative_families":1,"HQ_representative_families":1,"strict_grammar":0,"prefix_end":10,"features":[0,3,14,16,629,1189,1344,1346],"constant_overlap":0,"structure_flags":"{}","anchor_statuses":"legacy_exact57","endpoint_status":"observed_marker_with_primary_anchor_evidence","downstream_coordinate_status":"unassigned","raw_sequence_changed":0,"all_observed_exact_families":1,"recurrence_category":"exact","is_consensus_representative":1,"has_unassessed_edge":0,"HQ_C4":1,"HQ_C4_fraction":3.174401625293632e-05,"blocked_reference_or_composite_evidence":false,"known_prefix_nt":10,"irregular_indel_event_proven":false,"full_feature":629},{"library":"barcode11","state_index":4880,"state_id":"IP_c697b3861cab20","sequence":"ATATATACACACACGCA","length":17,"raw_reads":5818,"HQ_reads":3179,"raw_representative_families":4969,"HQ_representative_families":2844,"strict_grammar":1,"prefix_end":14,"features":[0,3,4,14,16,20,744,1344,1346,1350],"constant_overlap":0,"structure_flags":"{}","anchor_statuses":"legacy_context_supported|legacy_exact57|legacy_guarded_fallback|rescued_no_exact8","endpoint_status":"observed_marker_with_primary_anchor_evidence","downstream_coordinate_status":"anchored_prefix","raw_sequence_changed":0,"all_observed_exact_families":4988,"recurrence_category":"regular","is_consensus_representative":1,"has_unassessed_edge":0,"HQ_C4":1345,"HQ_C4_fraction":0.04269570186019935,"blocked_reference_or_composite_evidence":false,"known_prefix_nt":14,"irregular_indel_event_proven":null,"full_feature":744},{"library":"barcode11","state_index":4886,"state_id":"IP_c6e076871dad5f","sequence":"ACACATACGCACACGCA","length":17,"raw_reads":1,"HQ_reads":1,"raw_representative_families":1,"HQ_representative_families":1,"strict_grammar":0,"prefix_end":8,"features":[4,17,210,1310,1347],"constant_overlap":0,"structure_flags":"{}","anchor_statuses":"legacy_exact57","endpoint_status":"observed_marker_with_primary_anchor_evidence","downstream_coordinate_status":"unassigned","raw_sequence_changed":0,"all_observed_exact_families":1,"recurrence_category":"exact","is_consensus_representative":1,"has_unassessed_edge":0,"HQ_C4":1,"HQ_C4_fraction":3.174401625293632e-05,"blocked_reference_or_composite_evidence":false,"known_prefix_nt":8,"irregular_indel_event_proven":false,"full_feature":210},{"library":"barcode11","state_index":4888,"state_id":"IP_c6e7fd82d9e868","sequence":"CATACATACACACACACACACGCA","length":24,"raw_reads":5,"HQ_reads":2,"raw_representative_families":5,"HQ_representative_families":2,"strict_grammar":0,"prefix_end":0,"features":[919],"constant_overlap":0,"structure_flags":"{}","anchor_statuses":"legacy_context_supported|legacy_exact57|rescued_no_exact8","endpoint_status":"observed_marker_with_primary_anchor_evidence","downstream_coordinate_status":"unassigned","raw_sequence_changed":0,"all_observed_exact_families":5,"recurrence_category":"edge","is_consensus_representative":1,"has_unassessed_edge":1,"HQ_C4":2,"HQ_C4_fraction":6.348803250587264e-05,"blocked_reference_or_composite_evidence":false,"known_prefix_nt":0,"irregular_indel_event_proven":false,"full_feature":919},{"library":"barcode11","state_index":4889,"state_id":"IP_c6ea39409a9268","sequence":"GTATACACACACACACTCA","length":19,"raw_reads":1,"HQ_reads":1,"raw_representative_families":1,"HQ_representative_families":1,"strict_grammar":0,"prefix_end":0,"features":[1121],"constant_overlap":0,"structure_flags":"{}","anchor_statuses":"rescued_no_exact8","endpoint_status":"primary_body_without_exact_GCA","downstream_coordinate_status":"unassigned","raw_sequence_changed":0,"all_observed_exact_families":1,"recurrence_category":"edge","is_consensus_representative":1,"has_unassessed_edge":1,"HQ_C4":1,"HQ_C4_fraction":3.174401625293632e-05,"blocked_reference_or_composite_evidence":false,"known_prefix_nt":0,"irregular_indel_event_proven":false,"full_feature":1121},{"library":"barcode11","state_index":4892,"state_id":"IP_c6f0c7a937228e","sequence":"ATAATACACACACACACACGCA","length":22,"raw_reads":8,"HQ_reads":1,"raw_representative_families":7,"HQ_representative_families":1,"strict_grammar":0,"prefix_end":2,"features":[0,14,543,1344],"constant_overlap":0,"structure_flags":"{}","anchor_statuses":"legacy_context_supported|legacy_exact57","endpoint_status":"observed_marker_with_primary_anchor_evidence","downstream_coordinate_status":"unassigned","raw_sequence_changed":0,"all_observed_exact_families":8,"recurrence_category":"edge","is_consensus_representative":1,"has_unassessed_edge":1,"HQ_C4":1,"HQ_C4_fraction":3.174401625293632e-05,"blocked_reference_or_composite_evidence":false,"known_prefix_nt":2,"irregular_indel_event_proven":false,"full_feature":543},{"library":"barcode11","state_index":4893,"state_id":"IP_c6f740379a3cd4","sequence":"ACACACACACACACACACTACACACACACACGCA","length":34,"raw_reads":2,"HQ_reads":2,"raw_representative_families":1,"HQ_representative_families":1,"strict_grammar":0,"prefix_end":18,"features":[121,1220],"constant_overlap":0,"structure_flags":"{}","anchor_statuses":"legacy_exact57","endpoint_status":"observed_marker_with_primary_anchor_evidence","downstream_coordinate_status":"unassigned","raw_sequence_changed":0,"all_observed_exact_families":2,"recurrence_category":"exact","is_consensus_representative":1,"has_unassessed_edge":0,"HQ_C4":1,"HQ_C4_fraction":3.174401625293632e-05,"blocked_reference_or_composite_evidence":false,"known_prefix_nt":18,"irregular_indel_event_proven":false,"full_feature":121},{"library":"barcode11","state_index":4898,"state_id":"IP_c715cba7c84bf5","sequence":"TATATATATACACACACACGCA","length":22,"raw_reads":9,"HQ_reads":3,"raw_representative_families":9,"HQ_representative_families":3,"strict_grammar":0,"prefix_end":0,"features":[1175],"constant_overlap":0,"structure_flags":"{}","anchor_statuses":"legacy_context_supported|legacy_exact57|rescued_no_exact8","endpoint_status":"observed_marker_with_primary_anchor_evidence","downstream_coordinate_status":"unassigned","raw_sequence_changed":0,"all_observed_exact_families":9,"recurrence_category":"edge","is_consensus_representative":1,"has_unassessed_edge":1,"HQ_C4":3,"HQ_C4_fraction":9.523204875880896e-05,"blocked_reference_or_composite_evidence":false,"known_prefix_nt":0,"irregular_indel_event_proven":false,"full_feature":1175},{"library":"barcode11","state_index":4908,"state_id":"IP_c75f686fb2cea5","sequence":"GATATAGCACACACACACACGCA","length":23,"raw_reads":4,"HQ_reads":2,"raw_representative_families":4,"HQ_representative_families":2,"strict_grammar":0,"prefix_end":0,"features":[1032,1267],"constant_overlap":0,"structure_flags":"{}","anchor_statuses":"legacy_exact57","endpoint_status":"observed_marker_with_primary_anchor_evidence","downstream_coordinate_status":"unassigned","raw_sequence_changed":0,"all_observed_exact_families":4,"recurrence_category":"exact","is_consensus_representative":1,"has_unassessed_edge":1,"HQ_C4":2,"HQ_C4_fraction":6.348803250587264e-05,"blocked_reference_or_composite_evidence":false,"known_prefix_nt":0,"irregular_indel_event_proven":false,"full_feature":1032},{"library":"barcode11","state_index":4912,"state_id":"IP_c7ac2cf3ef37af","sequence":"CATACAACACACACACGCA","length":19,"raw_reads":4,"HQ_reads":1,"raw_representative_families":4,"HQ_representative_families":1,"strict_grammar":0,"prefix_end":0,"features":[908,1262],"constant_overlap":0,"structure_flags":"{}","anchor_statuses":"legacy_context_supported|legacy_exact57|rescued_no_exact8","endpoint_status":"observed_marker_with_primary_anchor_evidence","downstream_coordinate_status":"unassigned","raw_sequence_changed":0,"all_observed_exact_families":4,"recurrence_category":"exact","is_consensus_representative":1,"has_unassessed_edge":1,"HQ_C4":1,"HQ_C4_fraction":3.174401625293632e-05,"blocked_reference_or_composite_evidence":false,"known_prefix_nt":0,"irregular_indel_event_proven":false,"full_feature":908},{"library":"barcode11","state_index":4916,"state_id":"IP_c7bf4d5b5ef0f7","sequence":"ATATATACACACACACACACACACACACACACGCA","length":35,"raw_reads":1,"HQ_reads":1,"raw_representative_families":1,"HQ_representative_families":1,"strict_grammar":1,"prefix_end":32,"features":[0,3,4,14,16,20,712,1344,1346,1350],"constant_overlap":0,"structure_flags":"{}","anchor_statuses":"legacy_exact57","endpoint_status":"observed_marker_with_primary_anchor_evidence","downstream_coordinate_status":"anchored_prefix","raw_sequence_changed":0,"all_observed_exact_families":1,"recurrence_category":"regular","is_consensus_representative":1,"has_unassessed_edge":0,"HQ_C4":1,"HQ_C4_fraction":3.174401625293632e-05,"blocked_reference_or_composite_evidence":false,"known_prefix_nt":32,"irregular_indel_event_proven":null,"full_feature":712},{"library":"barcode11","state_index":4925,"state_id":"IP_c81db023400971","sequence":"AACATACACACACACGCA","length":18,"raw_reads":184,"HQ_reads":43,"raw_representative_families":140,"HQ_representative_families":30,"strict_grammar":0,"prefix_end":0,"features":[76],"constant_overlap":0,"structure_flags":"{}","anchor_statuses":"legacy_context_supported|legacy_exact57|legacy_guarded_fallback|rescued_no_exact8","endpoint_status":"observed_marker_with_primary_anchor_evidence","downstream_coordinate_status":"unassigned","raw_sequence_changed":0,"all_observed_exact_families":184,"recurrence_category":"edge","is_consensus_representative":1,"has_unassessed_edge":1,"HQ_C4":29,"HQ_C4_fraction":0.0009205764713351533,"blocked_reference_or_composite_evidence":false,"known_prefix_nt":0,"irregular_indel_event_proven":false,"full_feature":76},{"library":"barcode11","state_index":4931,"state_id":"IP_c8642d7c5e264f","sequence":"GGACACATACACACACACGCA","length":21,"raw_reads":9,"HQ_reads":3,"raw_representative_families":4,"HQ_representative_families":2,"strict_grammar":0,"prefix_end":0,"features":[1087],"constant_overlap":0,"structure_flags":"{}","anchor_statuses":"legacy_context_supported|legacy_exact57|rescued_no_exact8","endpoint_status":"observed_marker_with_primary_anchor_evidence","downstream_coordinate_status":"unassigned","raw_sequence_changed":0,"all_observed_exact_families":9,"recurrence_category":"edge","is_consensus_representative":1,"has_unassessed_edge":1,"HQ_C4":2,"HQ_C4_fraction":6.348803250587264e-05,"blocked_reference_or_composite_evidence":false,"known_prefix_nt":0,"irregular_indel_event_proven":false,"full_feature":1087},{"library":"barcode11","state_index":4933,"state_id":"IP_c86c4f4bd0d14f","sequence":"ACACACACACGCACACGCA","length":19,"raw_reads":12,"HQ_reads":5,"raw_representative_families":3,"HQ_representative_families":1,"strict_grammar":0,"prefix_end":10,"features":[150,1195],"constant_overlap":0,"structure_flags":"{}","anchor_statuses":"legacy_context_supported|legacy_exact57|rescued_no_exact8","endpoint_status":"observed_marker_with_primary_anchor_evidence","downstream_coordinate_status":"unassigned","raw_sequence_changed":0,"all_observed_exact_families":12,"recurrence_category":"exact","is_consensus_representative":1,"has_unassessed_edge":0,"HQ_C4":1,"HQ_C4_fraction":3.174401625293632e-05,"blocked_reference_or_composite_evidence":false,"known_prefix_nt":10,"irregular_indel_event_proven":false,"full_feature":150},{"library":"barcode11","state_index":4934,"state_id":"IP_c86e751cde36c1","sequence":"TATATACACACACACACGCA","length":20,"raw_reads":192,"HQ_reads":65,"raw_representative_families":69,"HQ_representative_families":24,"strict_grammar":0,"prefix_end":0,"features":[1163],"constant_overlap":0,"structure_flags":"{}","anchor_statuses":"legacy_context_supported|legacy_exact57|legacy_guarded_fallback|rescued_no_exact8","endpoint_status":"observed_marker_with_primary_anchor_evidence","downstream_coordinate_status":"unassigned","raw_sequence_changed":0,"all_observed_exact_families":190,"recurrence_category":"edge","is_consensus_representative":1,"has_unassessed_edge":1,"HQ_C4":24,"HQ_C4_fraction":0.0007618563900704717,"blocked_reference_or_composite_evidence":false,"known_prefix_nt":0,"irregular_indel_event_proven":false,"full_feature":1163},{"library":"barcode11","state_index":4936,"state_id":"IP_c894c4f18d8295","sequence":"CACACATACACACACACGCA","length":20,"raw_reads":74,"HQ_reads":14,"raw_representative_families":22,"HQ_representative_families":5,"strict_grammar":0,"prefix_end":0,"features":[863],"constant_overlap":0,"structure_flags":"{}","anchor_statuses":"legacy_context_supported|legacy_exact57|legacy_guarded_fallback|rescued_no_exact8","endpoint_status":"observed_marker_with_primary_anchor_evidence","downstream_coordinate_status":"unassigned","raw_sequence_changed":0,"all_observed_exact_families":73,"recurrence_category":"edge","is_consensus_representative":1,"has_unassessed_edge":1,"HQ_C4":5,"HQ_C4_fraction":0.00015872008126468161,"blocked_reference_or_composite_evidence":false,"known_prefix_nt":0,"irregular_indel_event_proven":false,"full_feature":863},{"library":"barcode11","state_index":4937,"state_id":"IP_c8977ce54dbbc8","sequence":"ATGTACACACACACACGCA","length":19,"raw_reads":7,"HQ_reads":4,"raw_representative_families":2,"HQ_representative_families":2,"strict_grammar":0,"prefix_end":2,"features":[0,14,823,1344],"constant_overlap":0,"structure_flags":"{}","anchor_statuses":"legacy_context_supported|legacy_exact57|rescued_no_exact8","endpoint_status":"observed_marker_with_primary_anchor_evidence","downstream_coordinate_status":"unassigned","raw_sequence_changed":0,"all_observed_exact_families":6,"recurrence_category":"edge","is_consensus_representative":1,"has_unassessed_edge":1,"HQ_C4":2,"HQ_C4_fraction":6.348803250587264e-05,"blocked_reference_or_composite_evidence":false,"known_prefix_nt":2,"irregular_indel_event_proven":false,"full_feature":823},{"library":"barcode11","state_index":4938,"state_id":"IP_c89ad4247dbeab","sequence":"GAGACATATACACACACGCA","length":20,"raw_reads":1,"HQ_reads":1,"raw_representative_families":1,"HQ_representative_families":1,"strict_grammar":0,"prefix_end":0,"features":[1004],"constant_overlap":0,"structure_flags":"{}","anchor_statuses":"legacy_exact57","endpoint_status":"observed_marker_with_primary_anchor_evidence","downstream_coordinate_status":"unassigned","raw_sequence_changed":0,"all_observed_exact_families":1,"recurrence_category":"edge","is_consensus_representative":1,"has_unassessed_edge":1,"HQ_C4":1,"HQ_C4_fraction":3.174401625293632e-05,"blocked_reference_or_composite_evidence":false,"known_prefix_nt":0,"irregular_indel_event_proven":false,"full_feature":1004},{"library":"barcode11","state_index":4940,"state_id":"IP_c8a3285297c732","sequence":"ACATACACACACACACACGTA","length":21,"raw_reads":2,"HQ_reads":2,"raw_representative_families":2,"HQ_representative_families":2,"strict_grammar":0,"prefix_end":18,"features":[3,15,270,1345],"constant_overlap":0,"structure_flags":"{}","anchor_statuses":"legacy_context_supported|rescued_no_exact8","endpoint_status":"primary_body_without_exact_GCA","downstream_coordinate_status":"unassigned","raw_sequence_changed":0,"all_observed_exact_families":2,"recurrence_category":"edge","is_consensus_representative":1,"has_unassessed_edge":1,"HQ_C4":2,"HQ_C4_fraction":6.348803250587264e-05,"blocked_reference_or_composite_evidence":false,"known_prefix_nt":18,"irregular_indel_event_proven":false,"full_feature":270},{"library":"barcode11","state_index":4942,"state_id":"IP_c8aca0907a4f8a","sequence":"GGTACTATACACACACACGCA","length":21,"raw_reads":1,"HQ_reads":1,"raw_representative_families":1,"HQ_representative_families":1,"strict_grammar":0,"prefix_end":0,"features":[1110],"constant_overlap":0,"structure_flags":"{}","anchor_statuses":"rescued_no_exact8","endpoint_status":"observed_marker_with_primary_anchor_evidence","downstream_coordinate_status":"unassigned","raw_sequence_changed":0,"all_observed_exact_families":1,"recurrence_category":"edge","is_consensus_representative":1,"has_unassessed_edge":1,"HQ_C4":1,"HQ_C4_fraction":3.174401625293632e-05,"blocked_reference_or_composite_evidence":false,"known_prefix_nt":0,"irregular_indel_event_proven":false,"full_feature":1110},{"library":"barcode11","state_index":4943,"state_id":"IP_c8cbca2456b2cf","sequence":"ATATGTACACATACACGCA","length":19,"raw_reads":4,"HQ_reads":1,"raw_representative_families":2,"HQ_representative_families":1,"strict_grammar":0,"prefix_end":4,"features":[0,3,14,16,817,1258,1344,1346],"constant_overlap":0,"structure_flags":"{}","anchor_statuses":"legacy_exact57","endpoint_status":"observed_marker_with_primary_anchor_evidence","downstream_coordinate_status":"unassigned","raw_sequence_changed":0,"all_observed_exact_families":2,"recurrence_category":"exact","is_consensus_representative":1,"has_unassessed_edge":0,"HQ_C4":1,"HQ_C4_fraction":3.174401625293632e-05,"blocked_reference_or_composite_evidence":false,"known_prefix_nt":4,"irregular_indel_event_proven":false,"full_feature":817},{"library":"barcode11","state_index":4952,"state_id":"IP_c953ea162dc99c","sequence":"ACATACACACACGCA","length":15,"raw_reads":685,"HQ_reads":330,"raw_representative_families":643,"HQ_representative_families":311,"strict_grammar":1,"prefix_end":12,"features":[3,15,307,1345],"constant_overlap":0,"structure_flags":"{}","anchor_statuses":"legacy_context_supported|legacy_exact57|legacy_guarded_fallback|rescued_no_exact8","endpoint_status":"observed_marker_with_primary_anchor_evidence","downstream_coordinate_status":"anchored_prefix","raw_sequence_changed":0,"all_observed_exact_families":646,"recurrence_category":"regular","is_consensus_representative":1,"has_unassessed_edge":0,"HQ_C4":257,"HQ_C4_fraction":0.008158212177004635,"blocked_reference_or_composite_evidence":false,"known_prefix_nt":12,"irregular_indel_event_proven":null,"full_feature":307},{"library":"barcode11","state_index":4953,"state_id":"IP_c9548a64dff642","sequence":"GTATATACACACACACACGCA","length":21,"raw_reads":104,"HQ_reads":30,"raw_representative_families":51,"HQ_representative_families":11,"strict_grammar":0,"prefix_end":0,"features":[1129],"constant_overlap":0,"structure_flags":"{}","anchor_statuses":"legacy_context_supported|legacy_exact57|legacy_guarded_fallback|rescued_no_exact8","endpoint_status":"observed_marker_with_primary_anchor_evidence","downstream_coordinate_status":"unassigned","raw_sequence_changed":0,"all_observed_exact_families":104,"recurrence_category":"edge","is_consensus_representative":1,"has_unassessed_edge":1,"HQ_C4":11,"HQ_C4_fraction":0.00034918417878229956,"blocked_reference_or_composite_evidence":false,"known_prefix_nt":0,"irregular_indel_event_proven":false,"full_feature":1129},{"library":"barcode11","state_index":4964,"state_id":"IP_c9f20e2b6e473b","sequence":"ACACACACACACACACAC","length":18,"raw_reads":1,"HQ_reads":1,"raw_representative_families":1,"HQ_representative_families":1,"strict_grammar":0,"prefix_end":18,"features":[114],"constant_overlap":0,"structure_flags":"{}","anchor_statuses":"legacy_context_supported","endpoint_status":"primary_body_without_exact_GCA","downstream_coordinate_status":"anchored_prefix","raw_sequence_changed":0,"all_observed_exact_families":1,"recurrence_category":"regular","is_consensus_representative":1,"has_unassessed_edge":0,"HQ_C4":1,"HQ_C4_fraction":3.174401625293632e-05,"blocked_reference_or_composite_evidence":false,"known_prefix_nt":18,"irregular_indel_event_proven":false,"full_feature":114},{"library":"barcode11","state_index":4970,"state_id":"IP_ca2814b4a0c7e4","sequence":"GAATATATACACACACGCA","length":19,"raw_reads":4,"HQ_reads":1,"raw_representative_families":4,"HQ_representative_families":1,"strict_grammar":0,"prefix_end":0,"features":[970],"constant_overlap":0,"structure_flags":"{}","anchor_statuses":"legacy_context_supported|legacy_exact57","endpoint_status":"observed_marker_with_primary_anchor_evidence","downstream_coordinate_status":"unassigned","raw_sequence_changed":0,"all_observed_exact_families":4,"recurrence_category":"edge","is_consensus_representative":1,"has_unassessed_edge":1,"HQ_C4":1,"HQ_C4_fraction":3.174401625293632e-05,"blocked_reference_or_composite_evidence":false,"known_prefix_nt":0,"irregular_indel_event_proven":false,"full_feature":970},{"library":"barcode11","state_index":4971,"state_id":"IP_ca2fa52e6d1117","sequence":"GGCACATACACACACACGCA","length":20,"raw_reads":1,"HQ_reads":1,"raw_representative_families":1,"HQ_representative_families":1,"strict_grammar":0,"prefix_end":0,"features":[1099],"constant_overlap":0,"structure_flags":"{}","anchor_statuses":"legacy_exact57","endpoint_status":"observed_marker_with_primary_anchor_evidence","downstream_coordinate_status":"unassigned","raw_sequence_changed":0,"all_observed_exact_families":1,"recurrence_category":"edge","is_consensus_representative":1,"has_unassessed_edge":1,"HQ_C4":1,"HQ_C4_fraction":3.174401625293632e-05,"blocked_reference_or_composite_evidence":false,"known_prefix_nt":0,"irregular_indel_event_proven":false,"full_feature":1099},{"library":"barcode11","state_index":4982,"state_id":"IP_caf22b2c9d5d05","sequence":"AAAAACACACACACACACACGCA","length":23,"raw_reads":1,"HQ_reads":1,"raw_representative_families":1,"HQ_representative_families":1,"strict_grammar":0,"prefix_end":0,"features":[44],"constant_overlap":0,"structure_flags":"{}","anchor_statuses":"legacy_exact57","endpoint_status":"observed_marker_with_primary_anchor_evidence","downstream_coordinate_status":"unassigned","raw_sequence_changed":0,"all_observed_exact_families":1,"recurrence_category":"edge","is_consensus_representative":1,"has_unassessed_edge":1,"HQ_C4":1,"HQ_C4_fraction":3.174401625293632e-05,"blocked_reference_or_composite_evidence":false,"known_prefix_nt":0,"irregular_indel_event_proven":false,"full_feature":44},{"library":"barcode11","state_index":4984,"state_id":"IP_cb0a561f413630","sequence":"ACATATACACACGCA","length":15,"raw_reads":916,"HQ_reads":371,"raw_representative_families":888,"HQ_representative_families":361,"strict_grammar":1,"prefix_end":12,"features":[3,4,15,18,427,1345,1348],"constant_overlap":0,"structure_flags":"{}","anchor_statuses":"legacy_context_supported|legacy_exact57|legacy_guarded_fallback|partial_arm_inner_preferred|rescued_no_exact8","endpoint_status":"observed_marker_with_primary_anchor_evidence","downstream_coordinate_status":"anchored_prefix","raw_sequence_changed":0,"all_observed_exact_families":890,"recurrence_category":"regular","is_consensus_representative":1,"has_unassessed_edge":0,"HQ_C4":274,"HQ_C4_fraction":0.008697860453304552,"blocked_reference_or_composite_evidence":false,"known_prefix_nt":12,"irregular_indel_event_proven":null,"full_feature":427},{"library":"barcode11","state_index":4986,"state_id":"IP_cb23d6873a99a2","sequence":"ACATATACACACACACCA","length":18,"raw_reads":28,"HQ_reads":10,"raw_representative_families":5,"HQ_representative_families":2,"strict_grammar":0,"prefix_end":16,"features":[3,4,15,18,393,1345,1348],"constant_overlap":0,"structure_flags":"{}","anchor_statuses":"legacy_context_supported|legacy_exact57|legacy_guarded_fallback|rescued_no_exact8","endpoint_status":"primary_body_without_exact_GCA","downstream_coordinate_status":"unassigned","raw_sequence_changed":0,"all_observed_exact_families":28,"recurrence_category":"edge","is_consensus_representative":1,"has_unassessed_edge":1,"HQ_C4":2,"HQ_C4_fraction":6.348803250587264e-05,"blocked_reference_or_composite_evidence":false,"known_prefix_nt":16,"irregular_indel_event_proven":false,"full_feature":393},{"library":"barcode11","state_index":4990,"state_id":"IP_cb3b3f41a7d79a","sequence":"GGGACACACACACACACACGCA","length":22,"raw_reads":8,"HQ_reads":7,"raw_representative_families":8,"HQ_representative_families":7,"strict_grammar":0,"prefix_end":0,"features":[1101],"constant_overlap":0,"structure_flags":"{}","anchor_statuses":"legacy_context_supported|legacy_exact57","endpoint_status":"observed_marker_with_primary_anchor_evidence","downstream_coordinate_status":"unassigned","raw_sequence_changed":0,"all_observed_exact_families":8,"recurrence_category":"edge","is_consensus_representative":1,"has_unassessed_edge":1,"HQ_C4":7,"HQ_C4_fraction":0.00022220811377055425,"blocked_reference_or_composite_evidence":false,"known_prefix_nt":0,"irregular_indel_event_proven":false,"full_feature":1101},{"library":"barcode11","state_index":5003,"state_id":"IP_cba2a6ca1da95e","sequence":"ACATATACAGACGCA","length":15,"raw_reads":2,"HQ_reads":1,"raw_representative_families":2,"HQ_representative_families":1,"strict_grammar":0,"prefix_end":8,"features":[3,4,15,18,447,1345,1348],"constant_overlap":0,"structure_flags":"{}","anchor_statuses":"legacy_exact57","endpoint_status":"observed_marker_with_primary_anchor_evidence","downstream_coordinate_status":"unassigned","raw_sequence_changed":0,"all_observed_exact_families":2,"recurrence_category":"edge","is_consensus_representative":1,"has_unassessed_edge":1,"HQ_C4":1,"HQ_C4_fraction":3.174401625293632e-05,"blocked_reference_or_composite_evidence":false,"known_prefix_nt":8,"irregular_indel_event_proven":false,"full_feature":447},{"library":"barcode11","state_index":5006,"state_id":"IP_cbb65594bf0fba","sequence":"ACATATACACACACACACACACGCA","length":25,"raw_reads":19,"HQ_reads":9,"raw_representative_families":19,"HQ_representative_families":9,"strict_grammar":1,"prefix_end":22,"features":[3,4,15,18,384,1345,1348],"constant_overlap":0,"structure_flags":"{}","anchor_statuses":"legacy_context_supported|legacy_exact57|legacy_guarded_fallback|partial_arm_inner_preferred","endpoint_status":"observed_marker_with_primary_anchor_evidence","downstream_coordinate_status":"anchored_prefix","raw_sequence_changed":0,"all_observed_exact_families":19,"recurrence_category":"regular","is_consensus_representative":1,"has_unassessed_edge":0,"HQ_C4":9,"HQ_C4_fraction":0.0002856961462764269,"blocked_reference_or_composite_evidence":false,"known_prefix_nt":22,"irregular_indel_event_proven":null,"full_feature":384},{"library":"barcode11","state_index":5009,"state_id":"IP_cbccd8a49f5387","sequence":"CAAATATAGACACACACACGCA","length":22,"raw_reads":1,"HQ_reads":1,"raw_representative_families":1,"HQ_representative_families":1,"strict_grammar":0,"prefix_end":0,"features":[833,1302],"constant_overlap":0,"structure_flags":"{}","anchor_statuses":"rescued_no_exact8","endpoint_status":"observed_marker_with_primary_anchor_evidence","downstream_coordinate_status":"unassigned","raw_sequence_changed":0,"all_observed_exact_families":1,"recurrence_category":"exact","is_consensus_representative":1,"has_unassessed_edge":1,"HQ_C4":1,"HQ_C4_fraction":3.174401625293632e-05,"blocked_reference_or_composite_evidence":false,"known_prefix_nt":0,"irregular_indel_event_proven":false,"full_feature":833},{"library":"barcode11","state_index":5012,"state_id":"IP_cc0e5e05fb37f7","sequence":"TCACACACACACACGCA","length":17,"raw_reads":1,"HQ_reads":1,"raw_representative_families":1,"HQ_representative_families":1,"strict_grammar":0,"prefix_end":0,"features":[1179],"constant_overlap":0,"structure_flags":"{}","anchor_statuses":"legacy_exact57","endpoint_status":"observed_marker_with_primary_anchor_evidence","downstream_coordinate_status":"unassigned","raw_sequence_changed":0,"all_observed_exact_families":1,"recurrence_category":"edge","is_consensus_representative":1,"has_unassessed_edge":1,"HQ_C4":1,"HQ_C4_fraction":3.174401625293632e-05,"blocked_reference_or_composite_evidence":false,"known_prefix_nt":0,"irregular_indel_event_proven":false,"full_feature":1179},{"library":"barcode11","state_index":5014,"state_id":"IP_cc34a418c4937b","sequence":"ACATATACACACACACACACA","length":21,"raw_reads":14,"HQ_reads":7,"raw_representative_families":12,"HQ_representative_families":6,"strict_grammar":0,"prefix_end":20,"features":[3,4,15,18,379,1345,1348],"constant_overlap":0,"structure_flags":"{}","anchor_statuses":"legacy_context_supported|legacy_exact57|legacy_guarded_fallback|partial_arm_inner_preferred|rescued_no_exact8","endpoint_status":"primary_body_without_exact_GCA","downstream_coordinate_status":"unassigned","raw_sequence_changed":0,"all_observed_exact_families":14,"recurrence_category":"edge","is_consensus_representative":1,"has_unassessed_edge":1,"HQ_C4":6,"HQ_C4_fraction":0.00019046409751761792,"blocked_reference_or_composite_evidence":false,"known_prefix_nt":20,"irregular_indel_event_proven":false,"full_feature":379},{"library":"barcode11","state_index":5025,"state_id":"IP_cc836ee9b1ce5e","sequence":"ACATACACACACTCGCA","length":17,"raw_reads":3,"HQ_reads":2,"raw_representative_families":3,"HQ_representative_families":2,"strict_grammar":0,"prefix_end":12,"features":[3,15,309,1345],"constant_overlap":0,"structure_flags":"{}","anchor_statuses":"legacy_exact57","endpoint_status":"observed_marker_with_primary_anchor_evidence","downstream_coordinate_status":"unassigned","raw_sequence_changed":0,"all_observed_exact_families":3,"recurrence_category":"edge","is_consensus_representative":1,"has_unassessed_edge":1,"HQ_C4":2,"HQ_C4_fraction":6.348803250587264e-05,"blocked_reference_or_composite_evidence":false,"known_prefix_nt":12,"irregular_indel_event_proven":false,"full_feature":309},{"library":"barcode11","state_index":5030,"state_id":"IP_ccc33807aa0464","sequence":"GGTATACAACACACACACGCA","length":21,"raw_reads":1,"HQ_reads":1,"raw_representative_families":1,"HQ_representative_families":1,"strict_grammar":0,"prefix_end":0,"features":[1111,1303],"constant_overlap":0,"structure_flags":"{}","anchor_statuses":"rescued_no_exact8","endpoint_status":"observed_marker_with_primary_anchor_evidence","downstream_coordinate_status":"unassigned","raw_sequence_changed":0,"all_observed_exact_families":1,"recurrence_category":"exact","is_consensus_representative":1,"has_unassessed_edge":1,"HQ_C4":1,"HQ_C4_fraction":3.174401625293632e-05,"blocked_reference_or_composite_evidence":false,"known_prefix_nt":0,"irregular_indel_event_proven":false,"full_feature":1111},{"library":"barcode11","state_index":5031,"state_id":"IP_ccc9afebcbe11c","sequence":"ACATATACACACACACGAG","length":19,"raw_reads":4,"HQ_reads":2,"raw_representative_families":4,"HQ_representative_families":2,"strict_grammar":0,"prefix_end":16,"features":[3,4,15,18,397,1345,1348],"constant_overlap":0,"structure_flags":"{}","anchor_statuses":"legacy_exact57|rescued_no_exact8","endpoint_status":"primary_body_without_exact_GCA","downstream_coordinate_status":"unassigned","raw_sequence_changed":0,"all_observed_exact_families":4,"recurrence_category":"edge","is_consensus_representative":1,"has_unassessed_edge":1,"HQ_C4":2,"HQ_C4_fraction":6.348803250587264e-05,"blocked_reference_or_composite_evidence":false,"known_prefix_nt":16,"irregular_indel_event_proven":false,"full_feature":397},{"library":"barcode11","state_index":5039,"state_id":"IP_cd02a454d23fc6","sequence":"GTATATACACACACACACA","length":19,"raw_reads":5,"HQ_reads":2,"raw_representative_families":5,"HQ_representative_families":2,"strict_grammar":0,"prefix_end":0,"features":[1126],"constant_overlap":0,"structure_flags":"{}","anchor_statuses":"legacy_context_supported|legacy_exact57","endpoint_status":"primary_body_without_exact_GCA","downstream_coordinate_status":"unassigned","raw_sequence_changed":0,"all_observed_exact_families":5,"recurrence_category":"edge","is_consensus_representative":1,"has_unassessed_edge":1,"HQ_C4":2,"HQ_C4_fraction":6.348803250587264e-05,"blocked_reference_or_composite_evidence":false,"known_prefix_nt":0,"irregular_indel_event_proven":false,"full_feature":1126},{"library":"barcode11","state_index":5045,"state_id":"IP_cd4876326c94be","sequence":"ATATATACACACACATGCA","length":19,"raw_reads":123,"HQ_reads":74,"raw_representative_families":108,"HQ_representative_families":65,"strict_grammar":1,"prefix_end":16,"features":[0,3,4,9,14,16,20,37,741,1344,1346,1350,1418],"constant_overlap":0,"structure_flags":"{}","anchor_statuses":"legacy_context_supported|legacy_exact57|legacy_guarded_fallback|rescued_no_exact8","endpoint_status":"observed_marker_with_primary_anchor_evidence","downstream_coordinate_status":"anchored_prefix","raw_sequence_changed":0,"all_observed_exact_families":108,"recurrence_category":"regular","is_consensus_representative":1,"has_unassessed_edge":0,"HQ_C4":60,"HQ_C4_fraction":0.0019046409751761794,"blocked_reference_or_composite_evidence":false,"known_prefix_nt":16,"irregular_indel_event_proven":null,"full_feature":741},{"library":"barcode11","state_index":5049,"state_id":"IP_cd63939b0ca0fd","sequence":"ACACATACACACACACACACA","length":21,"raw_reads":2,"HQ_reads":1,"raw_representative_families":2,"HQ_representative_families":1,"strict_grammar":0,"prefix_end":20,"features":[4,17,178,1347],"constant_overlap":0,"structure_flags":"{}","anchor_statuses":"legacy_context_supported","endpoint_status":"primary_body_without_exact_GCA","downstream_coordinate_status":"unassigned","raw_sequence_changed":0,"all_observed_exact_families":2,"recurrence_category":"edge","is_consensus_representative":1,"has_unassessed_edge":1,"HQ_C4":1,"HQ_C4_fraction":3.174401625293632e-05,"blocked_reference_or_composite_evidence":false,"known_prefix_nt":20,"irregular_indel_event_proven":false,"full_feature":178},{"library":"barcode11","state_index":5050,"state_id":"IP_cd68001e7cd035","sequence":"GATACATACACACACACGCA","length":20,"raw_reads":60,"HQ_reads":25,"raw_representative_families":27,"HQ_representative_families":8,"strict_grammar":0,"prefix_end":0,"features":[1022],"constant_overlap":0,"structure_flags":"{}","anchor_statuses":"legacy_context_supported|legacy_exact57|legacy_guarded_fallback|rescued_no_exact8","endpoint_status":"observed_marker_with_primary_anchor_evidence","downstream_coordinate_status":"unassigned","raw_sequence_changed":0,"all_observed_exact_families":60,"recurrence_category":"edge","is_consensus_representative":1,"has_unassessed_edge":1,"HQ_C4":8,"HQ_C4_fraction":0.00025395213002349056,"blocked_reference_or_composite_evidence":false,"known_prefix_nt":0,"irregular_indel_event_proven":false,"full_feature":1022},{"library":"barcode11","state_index":5054,"state_id":"IP_cd8e98f01abdfd","sequence":"ACACACATACACACACGC","length":18,"raw_reads":1,"HQ_reads":1,"raw_representative_families":1,"HQ_representative_families":1,"strict_grammar":0,"prefix_end":16,"features":[5,21,162,1351],"constant_overlap":0,"structure_flags":"{}","anchor_statuses":"legacy_exact57","endpoint_status":"primary_body_without_exact_GCA","downstream_coordinate_status":"unassigned","raw_sequence_changed":0,"all_observed_exact_families":1,"recurrence_category":"edge","is_consensus_representative":1,"has_unassessed_edge":1,"HQ_C4":1,"HQ_C4_fraction":3.174401625293632e-05,"blocked_reference_or_composite_evidence":false,"known_prefix_nt":16,"irregular_indel_event_proven":false,"full_feature":162},{"library":"barcode11","state_index":5056,"state_id":"IP_cdb374bf46c2f7","sequence":"ACATATAGCAGCACGCA","length":17,"raw_reads":1,"HQ_reads":1,"raw_representative_families":1,"HQ_representative_families":1,"strict_grammar":0,"prefix_end":6,"features":[3,4,15,18,465,1345,1348],"constant_overlap":0,"structure_flags":"{}","anchor_statuses":"legacy_exact57","endpoint_status":"observed_marker_with_primary_anchor_evidence","downstream_coordinate_status":"unassigned","raw_sequence_changed":0,"all_observed_exact_families":1,"recurrence_category":"edge","is_consensus_representative":1,"has_unassessed_edge":1,"HQ_C4":1,"HQ_C4_fraction":3.174401625293632e-05,"blocked_reference_or_composite_evidence":false,"known_prefix_nt":6,"irregular_indel_event_proven":false,"full_feature":465},{"library":"barcode11","state_index":5057,"state_id":"IP_cdb8b959c58afb","sequence":"ACACACACACACACGCACGCA","length":21,"raw_reads":3,"HQ_reads":1,"raw_representative_families":1,"HQ_representative_families":1,"strict_grammar":0,"prefix_end":14,"features":[136],"constant_overlap":0,"structure_flags":"{}","anchor_statuses":"legacy_exact57","endpoint_status":"observed_marker_with_primary_anchor_evidence","downstream_coordinate_status":"unassigned","raw_sequence_changed":0,"all_observed_exact_families":3,"recurrence_category":"edge","is_consensus_representative":1,"has_unassessed_edge":1,"HQ_C4":1,"HQ_C4_fraction":3.174401625293632e-05,"blocked_reference_or_composite_evidence":false,"known_prefix_nt":14,"irregular_indel_event_proven":false,"full_feature":136},{"library":"barcode11","state_index":5059,"state_id":"IP_cdc1081cf7a6c5","sequence":"ACATATACATACACATGCA","length":19,"raw_reads":6,"HQ_reads":5,"raw_representative_families":5,"HQ_representative_families":4,"strict_grammar":1,"prefix_end":16,"features":[3,4,6,9,15,18,27,37,452,1345,1348,1364,1412],"constant_overlap":0,"structure_flags":"{}","anchor_statuses":"legacy_exact57","endpoint_status":"observed_marker_with_primary_anchor_evidence","downstream_coordinate_status":"anchored_prefix","raw_sequence_changed":0,"all_observed_exact_families":5,"recurrence_category":"regular","is_consensus_representative":1,"has_unassessed_edge":0,"HQ_C4":4,"HQ_C4_fraction":0.00012697606501174528,"blocked_reference_or_composite_evidence":false,"known_prefix_nt":16,"irregular_indel_event_proven":null,"full_feature":452},{"library":"barcode11","state_index":5065,"state_id":"IP_cdecd442fe6641","sequence":"ACATACAACAACACACACACGCA","length":23,"raw_reads":3,"HQ_reads":2,"raw_representative_families":3,"HQ_representative_families":2,"strict_grammar":0,"prefix_end":6,"features":[3,15,238,1273,1345],"constant_overlap":0,"structure_flags":"{}","anchor_statuses":"legacy_exact57","endpoint_status":"observed_marker_with_primary_anchor_evidence","downstream_coordinate_status":"unassigned","raw_sequence_changed":0,"all_observed_exact_families":3,"recurrence_category":"exact","is_consensus_representative":1,"has_unassessed_edge":0,"HQ_C4":2,"HQ_C4_fraction":6.348803250587264e-05,"blocked_reference_or_composite_evidence":false,"known_prefix_nt":6,"irregular_indel_event_proven":false,"full_feature":238},{"library":"barcode11","state_index":5071,"state_id":"IP_ce1afbfa0926d9","sequence":"AACACACACACACACACGCA","length":20,"raw_reads":50,"HQ_reads":33,"raw_representative_families":20,"HQ_representative_families":10,"strict_grammar":0,"prefix_end":0,"features":[66],"constant_overlap":0,"structure_flags":"{}","anchor_statuses":"legacy_context_supported|legacy_exact57|rescued_no_exact8","endpoint_status":"observed_marker_with_primary_anchor_evidence","downstream_coordinate_status":"unassigned","raw_sequence_changed":0,"all_observed_exact_families":49,"recurrence_category":"edge","is_consensus_representative":1,"has_unassessed_edge":1,"HQ_C4":10,"HQ_C4_fraction":0.00031744016252936323,"blocked_reference_or_composite_evidence":false,"known_prefix_nt":0,"irregular_indel_event_proven":false,"full_feature":66},{"library":"barcode11","state_index":5072,"state_id":"IP_ce1c56e0087fd3","sequence":"CAATACACACACACACGCA","length":19,"raw_reads":23,"HQ_reads":1,"raw_representative_families":21,"HQ_representative_families":1,"strict_grammar":0,"prefix_end":0,"features":[846],"constant_overlap":0,"structure_flags":"{}","anchor_statuses":"legacy_context_supported|legacy_exact57|legacy_guarded_fallback|rescued_no_exact8","endpoint_status":"observed_marker_with_primary_anchor_evidence","downstream_coordinate_status":"unassigned","raw_sequence_changed":0,"all_observed_exact_families":23,"recurrence_category":"edge","is_consensus_representative":1,"has_unassessed_edge":1,"HQ_C4":1,"HQ_C4_fraction":3.174401625293632e-05,"blocked_reference_or_composite_evidence":false,"known_prefix_nt":0,"irregular_indel_event_proven":false,"full_feature":846},{"library":"barcode11","state_index":5079,"state_id":"IP_ce86643e8aef1a","sequence":"ATATACACACACACACG","length":17,"raw_reads":10,"HQ_reads":6,"raw_representative_families":4,"HQ_representative_families":1,"strict_grammar":0,"prefix_end":16,"features":[0,3,14,16,646,1344,1346],"constant_overlap":0,"structure_flags":"{}","anchor_statuses":"legacy_context_supported|legacy_exact57","endpoint_status":"primary_body_without_exact_GCA","downstream_coordinate_status":"unassigned","raw_sequence_changed":0,"all_observed_exact_families":6,"recurrence_category":"edge","is_consensus_representative":1,"has_unassessed_edge":1,"HQ_C4":1,"HQ_C4_fraction":3.174401625293632e-05,"blocked_reference_or_composite_evidence":false,"known_prefix_nt":16,"irregular_indel_event_proven":false,"full_feature":646},{"library":"barcode11","state_index":5081,"state_id":"IP_cea49aa77cb299","sequence":"CAGTATATACATACACACGCA","length":21,"raw_reads":1,"HQ_reads":1,"raw_representative_families":1,"HQ_representative_families":1,"strict_grammar":0,"prefix_end":0,"features":[906],"constant_overlap":0,"structure_flags":"{}","anchor_statuses":"legacy_exact57","endpoint_status":"observed_marker_with_primary_anchor_evidence","downstream_coordinate_status":"unassigned","raw_sequence_changed":0,"all_observed_exact_families":1,"recurrence_category":"edge","is_consensus_representative":1,"has_unassessed_edge":1,"HQ_C4":1,"HQ_C4_fraction":3.174401625293632e-05,"blocked_reference_or_composite_evidence":false,"known_prefix_nt":0,"irregular_indel_event_proven":false,"full_feature":906},{"library":"barcode11","state_index":5084,"state_id":"IP_ceb2a37a059025","sequence":"ACACACACATACACACACGCA","length":21,"raw_reads":12,"HQ_reads":4,"raw_representative_families":6,"HQ_representative_families":1,"strict_grammar":1,"prefix_end":18,"features":[6,25,152,1359],"constant_overlap":0,"structure_flags":"{}","anchor_statuses":"legacy_context_supported|legacy_exact57|rescued_no_exact8","endpoint_status":"observed_marker_with_primary_anchor_evidence","downstream_coordinate_status":"anchored_prefix","raw_sequence_changed":0,"all_observed_exact_families":11,"recurrence_category":"regular","is_consensus_representative":1,"has_unassessed_edge":0,"HQ_C4":1,"HQ_C4_fraction":3.174401625293632e-05,"blocked_reference_or_composite_evidence":false,"known_prefix_nt":18,"irregular_indel_event_proven":null,"full_feature":152},{"library":"barcode11","state_index":5087,"state_id":"IP_cec4bb34e57d35","sequence":"ATATATACACACACACGGA","length":19,"raw_reads":21,"HQ_reads":3,"raw_representative_families":6,"HQ_representative_families":2,"strict_grammar":0,"prefix_end":16,"features":[0,3,4,14,16,20,735,1344,1346,1350],"constant_overlap":0,"structure_flags":"{}","anchor_statuses":"legacy_context_supported|legacy_exact57|rescued_no_exact8","endpoint_status":"primary_body_without_exact_GCA","downstream_coordinate_status":"unassigned","raw_sequence_changed":0,"all_observed_exact_families":21,"recurrence_category":"edge","is_consensus_representative":1,"has_unassessed_edge":1,"HQ_C4":2,"HQ_C4_fraction":6.348803250587264e-05,"blocked_reference_or_composite_evidence":false,"known_prefix_nt":16,"irregular_indel_event_proven":false,"full_feature":735},{"library":"barcode11","state_index":5088,"state_id":"IP_ceccb8548db935","sequence":"ATACACACACGCA","length":13,"raw_reads":17,"HQ_reads":4,"raw_representative_families":17,"HQ_representative_families":4,"strict_grammar":1,"prefix_end":10,"features":[0,14,571,1344],"constant_overlap":0,"structure_flags":"{}","anchor_statuses":"legacy_context_supported|legacy_exact57|rescued_no_exact8","endpoint_status":"observed_marker_with_primary_anchor_evidence","downstream_coordinate_status":"anchored_prefix","raw_sequence_changed":0,"all_observed_exact_families":17,"recurrence_category":"regular","is_consensus_representative":1,"has_unassessed_edge":0,"HQ_C4":4,"HQ_C4_fraction":0.00012697606501174528,"blocked_reference_or_composite_evidence":false,"known_prefix_nt":10,"irregular_indel_event_proven":null,"full_feature":571},{"library":"barcode11","state_index":5094,"state_id":"IP_cf1b32c042e508","sequence":"CGGATATATACATACACACGCA","length":22,"raw_reads":1,"HQ_reads":1,"raw_representative_families":1,"HQ_representative_families":1,"strict_grammar":0,"prefix_end":0,"features":[954],"constant_overlap":0,"structure_flags":"{}","anchor_statuses":"legacy_exact57","endpoint_status":"observed_marker_with_primary_anchor_evidence","downstream_coordinate_status":"unassigned","raw_sequence_changed":0,"all_observed_exact_families":1,"recurrence_category":"edge","is_consensus_representative":1,"has_unassessed_edge":1,"HQ_C4":1,"HQ_C4_fraction":3.174401625293632e-05,"blocked_reference_or_composite_evidence":false,"known_prefix_nt":0,"irregular_indel_event_proven":false,"full_feature":954},{"library":"barcode11","state_index":5098,"state_id":"IP_cf4e246a6b3753","sequence":"GATATATACACACACA","length":16,"raw_reads":1,"HQ_reads":1,"raw_representative_families":1,"HQ_representative_families":1,"strict_grammar":0,"prefix_end":0,"features":[1034],"constant_overlap":0,"structure_flags":"{}","anchor_statuses":"legacy_exact57","endpoint_status":"primary_body_without_exact_GCA","downstream_coordinate_status":"unassigned","raw_sequence_changed":0,"all_observed_exact_families":1,"recurrence_category":"edge","is_consensus_representative":1,"has_unassessed_edge":1,"HQ_C4":1,"HQ_C4_fraction":3.174401625293632e-05,"blocked_reference_or_composite_evidence":false,"known_prefix_nt":0,"irregular_indel_event_proven":false,"full_feature":1034},{"library":"barcode11","state_index":5114,"state_id":"IP_cfef5501d03ea0","sequence":"ACATACACACTCGCACGCA","length":19,"raw_reads":2,"HQ_reads":1,"raw_representative_families":2,"HQ_representative_families":1,"strict_grammar":0,"prefix_end":10,"features":[3,15,320,1345],"constant_overlap":0,"structure_flags":"{}","anchor_statuses":"legacy_exact57","endpoint_status":"observed_marker_with_primary_anchor_evidence","downstream_coordinate_status":"unassigned","raw_sequence_changed":0,"all_observed_exact_families":2,"recurrence_category":"edge","is_consensus_representative":1,"has_unassessed_edge":1,"HQ_C4":1,"HQ_C4_fraction":3.174401625293632e-05,"blocked_reference_or_composite_evidence":false,"known_prefix_nt":10,"irregular_indel_event_proven":false,"full_feature":320},{"library":"barcode11","state_index":5117,"state_id":"IP_d02c262645ba5a","sequence":"ATACACACACACACACGTA","length":19,"raw_reads":1,"HQ_reads":1,"raw_representative_families":1,"HQ_representative_families":1,"strict_grammar":0,"prefix_end":16,"features":[0,14,563,1344],"constant_overlap":0,"structure_flags":"{}","anchor_statuses":"legacy_exact57","endpoint_status":"primary_body_without_exact_GCA","downstream_coordinate_status":"unassigned","raw_sequence_changed":0,"all_observed_exact_families":1,"recurrence_category":"edge","is_consensus_representative":1,"has_unassessed_edge":1,"HQ_C4":1,"HQ_C4_fraction":3.174401625293632e-05,"blocked_reference_or_composite_evidence":false,"known_prefix_nt":16,"irregular_indel_event_proven":false,"full_feature":563},{"library":"barcode11","state_index":5118,"state_id":"IP_d02c85513588d1","sequence":"ATATATACACGCA","length":13,"raw_reads":42,"HQ_reads":5,"raw_representative_families":42,"HQ_representative_families":5,"strict_grammar":1,"prefix_end":10,"features":[0,3,4,14,16,20,765,1344,1346,1350],"constant_overlap":0,"structure_flags":"{}","anchor_statuses":"legacy_context_supported|legacy_exact57|rescued_no_exact8","endpoint_status":"observed_marker_with_primary_anchor_evidence","downstream_coordinate_status":"anchored_prefix","raw_sequence_changed":0,"all_observed_exact_families":42,"recurrence_category":"regular","is_consensus_representative":1,"has_unassessed_edge":0,"HQ_C4":5,"HQ_C4_fraction":0.00015872008126468161,"blocked_reference_or_composite_evidence":false,"known_prefix_nt":10,"irregular_indel_event_proven":null,"full_feature":765},{"library":"barcode11","state_index":5127,"state_id":"IP_d07b3545fb65ca","sequence":"CATATACACACACACACA","length":18,"raw_reads":3,"HQ_reads":1,"raw_representative_families":2,"HQ_representative_families":1,"strict_grammar":0,"prefix_end":0,"features":[927],"constant_overlap":0,"structure_flags":"{}","anchor_statuses":"legacy_context_supported|rescued_no_exact8","endpoint_status":"primary_body_without_exact_GCA","downstream_coordinate_status":"unassigned","raw_sequence_changed":0,"all_observed_exact_families":3,"recurrence_category":"edge","is_consensus_representative":1,"has_unassessed_edge":1,"HQ_C4":1,"HQ_C4_fraction":3.174401625293632e-05,"blocked_reference_or_composite_evidence":false,"known_prefix_nt":0,"irregular_indel_event_proven":false,"full_feature":927},{"library":"barcode11","state_index":5128,"state_id":"IP_d093292729e485","sequence":"ACACACACACACA","length":13,"raw_reads":2,"HQ_reads":1,"raw_representative_families":2,"HQ_representative_families":1,"strict_grammar":0,"prefix_end":12,"features":[111],"constant_overlap":0,"structure_flags":"{}","anchor_statuses":"legacy_context_supported|legacy_exact57","endpoint_status":"primary_body_without_exact_GCA","downstream_coordinate_status":"unassigned","raw_sequence_changed":0,"all_observed_exact_families":2,"recurrence_category":"edge","is_consensus_representative":1,"has_unassessed_edge":1,"HQ_C4":1,"HQ_C4_fraction":3.174401625293632e-05,"blocked_reference_or_composite_evidence":false,"known_prefix_nt":12,"irregular_indel_event_proven":false,"full_feature":111},{"library":"barcode11","state_index":5135,"state_id":"IP_d0d0022ddc69ee","sequence":"CATACATATATACACACACGCA","length":22,"raw_reads":3,"HQ_reads":1,"raw_representative_families":3,"HQ_representative_families":1,"strict_grammar":0,"prefix_end":0,"features":[923],"constant_overlap":0,"structure_flags":"{}","anchor_statuses":"legacy_context_supported|legacy_exact57|rescued_no_exact8","endpoint_status":"observed_marker_with_primary_anchor_evidence","downstream_coordinate_status":"unassigned","raw_sequence_changed":0,"all_observed_exact_families":3,"recurrence_category":"edge","is_consensus_representative":1,"has_unassessed_edge":1,"HQ_C4":1,"HQ_C4_fraction":3.174401625293632e-05,"blocked_reference_or_composite_evidence":false,"known_prefix_nt":0,"irregular_indel_event_proven":false,"full_feature":923},{"library":"barcode11","state_index":5145,"state_id":"IP_d131a00636c495","sequence":"CAATATATACACACGCA","length":17,"raw_reads":5,"HQ_reads":1,"raw_representative_families":5,"HQ_representative_families":1,"strict_grammar":0,"prefix_end":0,"features":[853],"constant_overlap":0,"structure_flags":"{}","anchor_statuses":"legacy_exact57|rescued_no_exact8","endpoint_status":"observed_marker_with_primary_anchor_evidence","downstream_coordinate_status":"unassigned","raw_sequence_changed":0,"all_observed_exact_families":5,"recurrence_category":"edge","is_consensus_representative":1,"has_unassessed_edge":1,"HQ_C4":1,"HQ_C4_fraction":3.174401625293632e-05,"blocked_reference_or_composite_evidence":false,"known_prefix_nt":0,"irregular_indel_event_proven":false,"full_feature":853},{"library":"barcode11","state_index":5147,"state_id":"IP_d13d4eed8b09b3","sequence":"CAACATACACACACACGCA","length":19,"raw_reads":26,"HQ_reads":2,"raw_representative_families":26,"HQ_representative_families":2,"strict_grammar":0,"prefix_end":0,"features":[841],"constant_overlap":0,"structure_flags":"{}","anchor_statuses":"legacy_context_supported|legacy_exact57|rescued_no_exact8","endpoint_status":"observed_marker_with_primary_anchor_evidence","downstream_coordinate_status":"unassigned","raw_sequence_changed":0,"all_observed_exact_families":26,"recurrence_category":"edge","is_consensus_representative":1,"has_unassessed_edge":1,"HQ_C4":2,"HQ_C4_fraction":6.348803250587264e-05,"blocked_reference_or_composite_evidence":false,"known_prefix_nt":0,"irregular_indel_event_proven":false,"full_feature":841},{"library":"barcode11","state_index":5150,"state_id":"IP_d17d33a37a88ed","sequence":"ATAGATACACACACACACGCA","length":21,"raw_reads":6,"HQ_reads":2,"raw_representative_families":4,"HQ_representative_families":1,"strict_grammar":0,"prefix_end":2,"features":[0,14,615,1344],"constant_overlap":0,"structure_flags":"{}","anchor_statuses":"legacy_exact57|legacy_guarded_fallback|rescued_no_exact8","endpoint_status":"observed_marker_with_primary_anchor_evidence","downstream_coordinate_status":"unassigned","raw_sequence_changed":0,"all_observed_exact_families":6,"recurrence_category":"edge","is_consensus_representative":1,"has_unassessed_edge":1,"HQ_C4":1,"HQ_C4_fraction":3.174401625293632e-05,"blocked_reference_or_composite_evidence":false,"known_prefix_nt":2,"irregular_indel_event_proven":false,"full_feature":615},{"library":"barcode11","state_index":5173,"state_id":"IP_d2803213014447","sequence":"ACATACAGAGCACACCGA","length":18,"raw_reads":1,"HQ_reads":1,"raw_representative_families":1,"HQ_representative_families":1,"strict_grammar":0,"prefix_end":6,"features":[3,15,330,1275,1345],"constant_overlap":0,"structure_flags":"{}","anchor_statuses":"legacy_context_supported","endpoint_status":"primary_body_without_exact_GCA","downstream_coordinate_status":"unassigned","raw_sequence_changed":0,"all_observed_exact_families":1,"recurrence_category":"exact","is_consensus_representative":1,"has_unassessed_edge":1,"HQ_C4":1,"HQ_C4_fraction":3.174401625293632e-05,"blocked_reference_or_composite_evidence":false,"known_prefix_nt":6,"irregular_indel_event_proven":false,"full_feature":330},{"library":"barcode11","state_index":5188,"state_id":"IP_d38804bca98d04","sequence":"ATATATACATCACGCA","length":16,"raw_reads":1,"HQ_reads":1,"raw_representative_families":1,"HQ_representative_families":1,"strict_grammar":0,"prefix_end":10,"features":[0,3,4,6,14,16,20,27,780,1344,1346,1350,1370],"constant_overlap":0,"structure_flags":"{}","anchor_statuses":"legacy_guarded_fallback","endpoint_status":"observed_marker_with_primary_anchor_evidence","downstream_coordinate_status":"unassigned","raw_sequence_changed":0,"all_observed_exact_families":1,"recurrence_category":"edge","is_consensus_representative":1,"has_unassessed_edge":1,"HQ_C4":1,"HQ_C4_fraction":3.174401625293632e-05,"blocked_reference_or_composite_evidence":false,"known_prefix_nt":10,"irregular_indel_event_proven":false,"full_feature":780},{"library":"barcode11","state_index":5194,"state_id":"IP_d3af90366d857a","sequence":"GCATACACACATACACGCA","length":19,"raw_reads":1,"HQ_reads":1,"raw_representative_families":1,"HQ_representative_families":1,"strict_grammar":0,"prefix_end":0,"features":[1068],"constant_overlap":0,"structure_flags":"{}","anchor_statuses":"legacy_exact57","endpoint_status":"observed_marker_with_primary_anchor_evidence","downstream_coordinate_status":"unassigned","raw_sequence_changed":0,"all_observed_exact_families":1,"recurrence_category":"edge","is_consensus_representative":1,"has_unassessed_edge":1,"HQ_C4":1,"HQ_C4_fraction":3.174401625293632e-05,"blocked_reference_or_composite_evidence":false,"known_prefix_nt":0,"irregular_indel_event_proven":false,"full_feature":1068},{"library":"barcode11","state_index":5204,"state_id":"IP_d3e67959b5c128","sequence":"ATATACACACATACGCA","length":17,"raw_reads":2,"HQ_reads":1,"raw_representative_families":2,"HQ_representative_families":1,"strict_grammar":1,"prefix_end":14,"features":[0,3,7,14,16,29,668,1344,1346,1381],"constant_overlap":0,"structure_flags":"{}","anchor_statuses":"legacy_exact57","endpoint_status":"observed_marker_with_primary_anchor_evidence","downstream_coordinate_status":"anchored_prefix","raw_sequence_changed":0,"all_observed_exact_families":2,"recurrence_category":"regular","is_consensus_representative":1,"has_unassessed_edge":0,"HQ_C4":1,"HQ_C4_fraction":3.174401625293632e-05,"blocked_reference_or_composite_evidence":false,"known_prefix_nt":14,"irregular_indel_event_proven":null,"full_feature":668},{"library":"barcode11","state_index":5205,"state_id":"IP_d3e8eb58ec3ea8","sequence":"ATATATAGTACACACACACGCA","length":22,"raw_reads":2,"HQ_reads":1,"raw_representative_families":2,"HQ_representative_families":1,"strict_grammar":0,"prefix_end":6,"features":[0,3,4,14,16,20,789,1298,1344,1346,1350],"constant_overlap":0,"structure_flags":"{}","anchor_statuses":"legacy_context_supported|legacy_exact57","endpoint_status":"observed_marker_with_primary_anchor_evidence","downstream_coordinate_status":"unassigned","raw_sequence_changed":0,"all_observed_exact_families":2,"recurrence_category":"exact","is_consensus_representative":1,"has_unassessed_edge":0,"HQ_C4":1,"HQ_C4_fraction":3.174401625293632e-05,"blocked_reference_or_composite_evidence":false,"known_prefix_nt":6,"irregular_indel_event_proven":false,"full_feature":789},{"library":"barcode11","state_index":5208,"state_id":"IP_d3fc6e2b3a7af4","sequence":"ACATATACATACATACGCA","length":19,"raw_reads":7,"HQ_reads":3,"raw_representative_families":4,"HQ_representative_families":2,"strict_grammar":1,"prefix_end":16,"features":[3,4,6,8,15,18,27,35,455,1345,1348,1364,1395],"constant_overlap":0,"structure_flags":"{}","anchor_statuses":"legacy_context_supported|legacy_exact57|legacy_guarded_fallback","endpoint_status":"observed_marker_with_primary_anchor_evidence","downstream_coordinate_status":"anchored_prefix","raw_sequence_changed":0,"all_observed_exact_families":4,"recurrence_category":"regular","is_consensus_representative":1,"has_unassessed_edge":0,"HQ_C4":2,"HQ_C4_fraction":6.348803250587264e-05,"blocked_reference_or_composite_evidence":false,"known_prefix_nt":16,"irregular_indel_event_proven":null,"full_feature":455},{"library":"barcode11","state_index":5210,"state_id":"IP_d42b2862bec930","sequence":"ACATATACACACAGCA","length":16,"raw_reads":4,"HQ_reads":1,"raw_representative_families":4,"HQ_representative_families":1,"strict_grammar":0,"prefix_end":12,"features":[3,4,15,18,423,1345,1348],"constant_overlap":0,"structure_flags":"{}","anchor_statuses":"legacy_exact57","endpoint_status":"observed_marker_with_primary_anchor_evidence","downstream_coordinate_status":"unassigned","raw_sequence_changed":0,"all_observed_exact_families":4,"recurrence_category":"edge","is_consensus_representative":1,"has_unassessed_edge":1,"HQ_C4":1,"HQ_C4_fraction":3.174401625293632e-05,"blocked_reference_or_composite_evidence":false,"known_prefix_nt":12,"irregular_indel_event_proven":false,"full_feature":423},{"library":"barcode11","state_index":5214,"state_id":"IP_d4413e465ae52f","sequence":"ACATACACACACACACACACA","length":21,"raw_reads":29,"HQ_reads":21,"raw_representative_families":26,"HQ_representative_families":19,"strict_grammar":0,"prefix_end":20,"features":[3,15,254,1345],"constant_overlap":0,"structure_flags":"{}","anchor_statuses":"legacy_context_supported|legacy_exact57|legacy_guarded_fallback|rescued_no_exact8","endpoint_status":"primary_body_without_exact_GCA","downstream_coordinate_status":"unassigned","raw_sequence_changed":0,"all_observed_exact_families":29,"recurrence_category":"edge","is_consensus_representative":1,"has_unassessed_edge":1,"HQ_C4":19,"HQ_C4_fraction":0.0006031363088057901,"blocked_reference_or_composite_evidence":false,"known_prefix_nt":20,"irregular_indel_event_proven":false,"full_feature":254},{"library":"barcode11","state_index":5215,"state_id":"IP_d4557872d01fc0","sequence":"GATATATATACACACACGCA","length":20,"raw_reads":12,"HQ_reads":3,"raw_representative_families":7,"HQ_representative_families":1,"strict_grammar":0,"prefix_end":0,"features":[1045],"constant_overlap":0,"structure_flags":"{}","anchor_statuses":"legacy_exact57|rescued_no_exact8","endpoint_status":"observed_marker_with_primary_anchor_evidence","downstream_coordinate_status":"unassigned","raw_sequence_changed":0,"all_observed_exact_families":12,"recurrence_category":"edge","is_consensus_representative":1,"has_unassessed_edge":1,"HQ_C4":1,"HQ_C4_fraction":3.174401625293632e-05,"blocked_reference_or_composite_evidence":false,"known_prefix_nt":0,"irregular_indel_event_proven":false,"full_feature":1045},{"library":"barcode11","state_index":5223,"state_id":"IP_d4a394351ebc83","sequence":"AACACACACACATACACGCA","length":20,"raw_reads":1,"HQ_reads":1,"raw_representative_families":1,"HQ_representative_families":1,"strict_grammar":0,"prefix_end":0,"features":[68],"constant_overlap":0,"structure_flags":"{}","anchor_statuses":"legacy_exact57","endpoint_status":"observed_marker_with_primary_anchor_evidence","downstream_coordinate_status":"unassigned","raw_sequence_changed":0,"all_observed_exact_families":1,"recurrence_category":"edge","is_consensus_representative":1,"has_unassessed_edge":1,"HQ_C4":1,"HQ_C4_fraction":3.174401625293632e-05,"blocked_reference_or_composite_evidence":false,"known_prefix_nt":0,"irregular_indel_event_proven":false,"full_feature":68},{"library":"barcode11","state_index":5230,"state_id":"IP_d4f80f9c44ab79","sequence":"ATACACACATACACACGCA","length":19,"raw_reads":4,"HQ_reads":2,"raw_representative_families":3,"HQ_representative_families":2,"strict_grammar":1,"prefix_end":16,"features":[0,6,14,25,572,1344,1366],"constant_overlap":0,"structure_flags":"{}","anchor_statuses":"legacy_context_supported|legacy_exact57|rescued_no_exact8","endpoint_status":"observed_marker_with_primary_anchor_evidence","downstream_coordinate_status":"anchored_prefix","raw_sequence_changed":0,"all_observed_exact_families":3,"recurrence_category":"regular","is_consensus_representative":1,"has_unassessed_edge":0,"HQ_C4":2,"HQ_C4_fraction":6.348803250587264e-05,"blocked_reference_or_composite_evidence":false,"known_prefix_nt":16,"irregular_indel_event_proven":null,"full_feature":572},{"library":"barcode11","state_index":5236,"state_id":"IP_d5302c6fe213a9","sequence":"ATAATATACACACACGCA","length":18,"raw_reads":12,"HQ_reads":3,"raw_representative_families":4,"HQ_representative_families":2,"strict_grammar":0,"prefix_end":2,"features":[0,14,546,1344],"constant_overlap":0,"structure_flags":"{}","anchor_statuses":"legacy_context_supported|legacy_exact57|rescued_no_exact8","endpoint_status":"observed_marker_with_primary_anchor_evidence","downstream_coordinate_status":"unassigned","raw_sequence_changed":0,"all_observed_exact_families":12,"recurrence_category":"edge","is_consensus_representative":1,"has_unassessed_edge":1,"HQ_C4":2,"HQ_C4_fraction":6.348803250587264e-05,"blocked_reference_or_composite_evidence":false,"known_prefix_nt":2,"irregular_indel_event_proven":false,"full_feature":546},{"library":"barcode11","state_index":5237,"state_id":"IP_d54890765bedd9","sequence":"CAGACACACACACACACACGCA","length":22,"raw_reads":19,"HQ_reads":6,"raw_representative_families":18,"HQ_representative_families":6,"strict_grammar":0,"prefix_end":0,"features":[883],"constant_overlap":0,"structure_flags":"{}","anchor_statuses":"legacy_context_supported|legacy_exact57|rescued_no_exact8","endpoint_status":"observed_marker_with_primary_anchor_evidence","downstream_coordinate_status":"unassigned","raw_sequence_changed":0,"all_observed_exact_families":19,"recurrence_category":"edge","is_consensus_representative":1,"has_unassessed_edge":1,"HQ_C4":6,"HQ_C4_fraction":0.00019046409751761792,"blocked_reference_or_composite_evidence":false,"known_prefix_nt":0,"irregular_indel_event_proven":false,"full_feature":883},{"library":"barcode11","state_index":5242,"state_id":"IP_d56bb24e984ae2","sequence":"ATACAACACACACACACGCA","length":20,"raw_reads":11,"HQ_reads":3,"raw_representative_families":11,"HQ_representative_families":3,"strict_grammar":0,"prefix_end":4,"features":[0,14,550,1243,1344],"constant_overlap":0,"structure_flags":"{}","anchor_statuses":"legacy_context_supported|legacy_exact57|rescued_no_exact8","endpoint_status":"observed_marker_with_primary_anchor_evidence","downstream_coordinate_status":"unassigned","raw_sequence_changed":0,"all_observed_exact_families":11,"recurrence_category":"exact","is_consensus_representative":1,"has_unassessed_edge":0,"HQ_C4":3,"HQ_C4_fraction":9.523204875880896e-05,"blocked_reference_or_composite_evidence":false,"known_prefix_nt":4,"irregular_indel_event_proven":false,"full_feature":550},{"library":"barcode11","state_index":5245,"state_id":"IP_d5809900af696f","sequence":"CATAATATATACACACACACGCA","length":23,"raw_reads":13,"HQ_reads":4,"raw_representative_families":13,"HQ_representative_families":4,"strict_grammar":0,"prefix_end":0,"features":[907],"constant_overlap":0,"structure_flags":"{}","anchor_statuses":"legacy_context_supported|legacy_exact57|rescued_no_exact8","endpoint_status":"observed_marker_with_primary_anchor_evidence","downstream_coordinate_status":"unassigned","raw_sequence_changed":0,"all_observed_exact_families":13,"recurrence_category":"edge","is_consensus_representative":1,"has_unassessed_edge":1,"HQ_C4":4,"HQ_C4_fraction":0.00012697606501174528,"blocked_reference_or_composite_evidence":false,"known_prefix_nt":0,"irregular_indel_event_proven":false,"full_feature":907},{"library":"barcode11","state_index":5250,"state_id":"IP_d5b0377c2707d1","sequence":"ATATATACACACACACACGCG","length":21,"raw_reads":2,"HQ_reads":1,"raw_representative_families":2,"HQ_representative_families":1,"strict_grammar":0,"prefix_end":18,"features":[0,3,4,14,16,20,718,1344,1346,1350],"constant_overlap":0,"structure_flags":"{}","anchor_statuses":"legacy_exact57|rescued_no_exact8","endpoint_status":"primary_body_without_exact_GCA","downstream_coordinate_status":"unassigned","raw_sequence_changed":0,"all_observed_exact_families":2,"recurrence_category":"edge","is_consensus_representative":1,"has_unassessed_edge":1,"HQ_C4":1,"HQ_C4_fraction":3.174401625293632e-05,"blocked_reference_or_composite_evidence":false,"known_prefix_nt":18,"irregular_indel_event_proven":false,"full_feature":718},{"library":"barcode11","state_index":5261,"state_id":"IP_d619809f457aa9","sequence":"ACACACACACACACGCA","length":17,"raw_reads":12174,"HQ_reads":8220,"raw_representative_families":6239,"HQ_representative_families":4248,"strict_grammar":1,"prefix_end":14,"features":[],"constant_overlap":0,"structure_flags":"{}","anchor_statuses":"legacy_context_supported|legacy_exact57|legacy_guarded_fallback|rescued_no_exact8","endpoint_status":"observed_marker_with_primary_anchor_evidence","downstream_coordinate_status":"anchored_prefix","raw_sequence_changed":0,"all_observed_exact_families":6259,"recurrence_category":"regular","is_consensus_representative":1,"has_unassessed_edge":0,"HQ_C4":1830,"HQ_C4_fraction":0.05809154974287347,"blocked_reference_or_composite_evidence":false,"known_prefix_nt":14,"irregular_indel_event_proven":null,"full_feature":null},{"library":"barcode11","state_index":5265,"state_id":"IP_d630ad2eb1bab7","sequence":"ACACACATACATACACGCA","length":19,"raw_reads":2,"HQ_reads":2,"raw_representative_families":2,"HQ_representative_families":2,"strict_grammar":1,"prefix_end":16,"features":[5,7,21,31,168,1351,1373],"constant_overlap":0,"structure_flags":"{}","anchor_statuses":"legacy_exact57","endpoint_status":"observed_marker_with_primary_anchor_evidence","downstream_coordinate_status":"anchored_prefix","raw_sequence_changed":0,"all_observed_exact_families":2,"recurrence_category":"regular","is_consensus_representative":1,"has_unassessed_edge":0,"HQ_C4":2,"HQ_C4_fraction":6.348803250587264e-05,"blocked_reference_or_composite_evidence":false,"known_prefix_nt":16,"irregular_indel_event_proven":null,"full_feature":168},{"library":"barcode11","state_index":5281,"state_id":"IP_d6b32d3982c753","sequence":"TCATATACACACACACACGCA","length":21,"raw_reads":6,"HQ_reads":4,"raw_representative_families":1,"HQ_representative_families":1,"strict_grammar":0,"prefix_end":0,"features":[1180],"constant_overlap":0,"structure_flags":"{}","anchor_statuses":"legacy_context_supported|legacy_exact57|legacy_guarded_fallback","endpoint_status":"observed_marker_with_primary_anchor_evidence","downstream_coordinate_status":"unassigned","raw_sequence_changed":0,"all_observed_exact_families":6,"recurrence_category":"edge","is_consensus_representative":1,"has_unassessed_edge":1,"HQ_C4":1,"HQ_C4_fraction":3.174401625293632e-05,"blocked_reference_or_composite_evidence":false,"known_prefix_nt":0,"irregular_indel_event_proven":false,"full_feature":1180},{"library":"barcode11","state_index":5286,"state_id":"IP_d6d8858249c649","sequence":"ACATACATACACACACA","length":17,"raw_reads":4,"HQ_reads":2,"raw_representative_families":3,"HQ_representative_families":1,"strict_grammar":0,"prefix_end":16,"features":[3,5,15,23,332,1345,1353],"constant_overlap":0,"structure_flags":"{}","anchor_statuses":"legacy_context_supported|legacy_exact57","endpoint_status":"primary_body_without_exact_GCA","downstream_coordinate_status":"unassigned","raw_sequence_changed":0,"all_observed_exact_families":3,"recurrence_category":"edge","is_consensus_representative":1,"has_unassessed_edge":1,"HQ_C4":1,"HQ_C4_fraction":3.174401625293632e-05,"blocked_reference_or_composite_evidence":false,"known_prefix_nt":16,"irregular_indel_event_proven":false,"full_feature":332},{"library":"barcode11","state_index":5298,"state_id":"IP_d75af6474a89a0","sequence":"ATATACACACACACACACG","length":19,"raw_reads":2,"HQ_reads":1,"raw_representative_families":2,"HQ_representative_families":1,"strict_grammar":0,"prefix_end":18,"features":[0,3,14,16,644,1344,1346],"constant_overlap":0,"structure_flags":"{}","anchor_statuses":"legacy_exact57","endpoint_status":"primary_body_without_exact_GCA","downstream_coordinate_status":"unassigned","raw_sequence_changed":0,"all_observed_exact_families":2,"recurrence_category":"edge","is_consensus_representative":1,"has_unassessed_edge":1,"HQ_C4":1,"HQ_C4_fraction":3.174401625293632e-05,"blocked_reference_or_composite_evidence":false,"known_prefix_nt":18,"irregular_indel_event_proven":false,"full_feature":644},{"library":"barcode11","state_index":5300,"state_id":"IP_d75dfeccf11bd7","sequence":"ACATACACACACACACACACGCG","length":23,"raw_reads":1,"HQ_reads":1,"raw_representative_families":1,"HQ_representative_families":1,"strict_grammar":0,"prefix_end":20,"features":[3,15,263,1345],"constant_overlap":0,"structure_flags":"{}","anchor_statuses":"legacy_exact57","endpoint_status":"primary_body_without_exact_GCA","downstream_coordinate_status":"unassigned","raw_sequence_changed":0,"all_observed_exact_families":1,"recurrence_category":"edge","is_consensus_representative":1,"has_unassessed_edge":1,"HQ_C4":1,"HQ_C4_fraction":3.174401625293632e-05,"blocked_reference_or_composite_evidence":false,"known_prefix_nt":20,"irregular_indel_event_proven":false,"full_feature":263},{"library":"barcode11","state_index":5304,"state_id":"IP_d7790ff4a56e19","sequence":"ACATATACACATACACGCG","length":19,"raw_reads":4,"HQ_reads":2,"raw_representative_families":3,"HQ_representative_families":1,"strict_grammar":0,"prefix_end":16,"features":[3,4,7,15,18,29,435,1345,1348,1377],"constant_overlap":0,"structure_flags":"{}","anchor_statuses":"legacy_context_supported|legacy_exact57","endpoint_status":"primary_body_without_exact_GCA","downstream_coordinate_status":"unassigned","raw_sequence_changed":0,"all_observed_exact_families":4,"recurrence_category":"edge","is_consensus_representative":1,"has_unassessed_edge":1,"HQ_C4":1,"HQ_C4_fraction":3.174401625293632e-05,"blocked_reference_or_composite_evidence":false,"known_prefix_nt":16,"irregular_indel_event_proven":false,"full_feature":435},{"library":"barcode11","state_index":5306,"state_id":"IP_d7891025fb439e","sequence":"ACACACACACACACACACCTA","length":21,"raw_reads":1,"HQ_reads":1,"raw_representative_families":1,"HQ_representative_families":1,"strict_grammar":0,"prefix_end":18,"features":[119],"constant_overlap":0,"structure_flags":"{}","anchor_statuses":"legacy_exact57","endpoint_status":"primary_body_without_exact_GCA","downstream_coordinate_status":"unassigned","raw_sequence_changed":0,"all_observed_exact_families":1,"recurrence_category":"edge","is_consensus_representative":1,"has_unassessed_edge":1,"HQ_C4":1,"HQ_C4_fraction":3.174401625293632e-05,"blocked_reference_or_composite_evidence":false,"known_prefix_nt":18,"irregular_indel_event_proven":false,"full_feature":119},{"library":"barcode11","state_index":5319,"state_id":"IP_d80d9a309c7ddf","sequence":"ACACACACACACACATA","length":17,"raw_reads":1,"HQ_reads":1,"raw_representative_families":1,"HQ_representative_families":1,"strict_grammar":0,"prefix_end":16,"features":[9,37,132,1406],"constant_overlap":0,"structure_flags":"{}","anchor_statuses":"legacy_context_supported","endpoint_status":"primary_body_without_exact_GCA","downstream_coordinate_status":"unassigned","raw_sequence_changed":0,"all_observed_exact_families":1,"recurrence_category":"edge","is_consensus_representative":1,"has_unassessed_edge":1,"HQ_C4":1,"HQ_C4_fraction":3.174401625293632e-05,"blocked_reference_or_composite_evidence":false,"known_prefix_nt":16,"irregular_indel_event_proven":false,"full_feature":132},{"library":"barcode11","state_index":5321,"state_id":"IP_d818669334bdc1","sequence":"ACACATACACTCACACGCA","length":19,"raw_reads":2,"HQ_reads":2,"raw_representative_families":1,"HQ_representative_families":1,"strict_grammar":0,"prefix_end":10,"features":[4,17,206,1208,1347],"constant_overlap":0,"structure_flags":"{}","anchor_statuses":"legacy_context_supported|legacy_exact57","endpoint_status":"observed_marker_with_primary_anchor_evidence","downstream_coordinate_status":"unassigned","raw_sequence_changed":0,"all_observed_exact_families":2,"recurrence_category":"exact","is_consensus_representative":1,"has_unassessed_edge":0,"HQ_C4":1,"HQ_C4_fraction":3.174401625293632e-05,"blocked_reference_or_composite_evidence":false,"known_prefix_nt":10,"irregular_indel_event_proven":false,"full_feature":206},{"library":"barcode11","state_index":5330,"state_id":"IP_d894ca8a26529b","sequence":"ACATATATACACACGCA","length":17,"raw_reads":61,"HQ_reads":18,"raw_representative_families":57,"HQ_representative_families":18,"strict_grammar":1,"prefix_end":14,"features":[3,4,5,15,18,24,474,1345,1348,1354],"constant_overlap":0,"structure_flags":"{}","anchor_statuses":"legacy_context_supported|legacy_exact57|legacy_guarded_fallback|rescued_no_exact8","endpoint_status":"observed_marker_with_primary_anchor_evidence","downstream_coordinate_status":"anchored_prefix","raw_sequence_changed":0,"all_observed_exact_families":57,"recurrence_category":"regular","is_consensus_representative":1,"has_unassessed_edge":0,"HQ_C4":18,"HQ_C4_fraction":0.0005713922925528538,"blocked_reference_or_composite_evidence":false,"known_prefix_nt":14,"irregular_indel_event_proven":null,"full_feature":474},{"library":"barcode11","state_index":5336,"state_id":"IP_d8e48f9eea2c31","sequence":"AAATACACACACACGCA","length":17,"raw_reads":196,"HQ_reads":140,"raw_representative_families":90,"HQ_representative_families":62,"strict_grammar":0,"prefix_end":0,"features":[58],"constant_overlap":0,"structure_flags":"{}","anchor_statuses":"legacy_context_supported|legacy_exact57|legacy_guarded_fallback|rescued_no_exact8","endpoint_status":"observed_marker_with_primary_anchor_evidence","downstream_coordinate_status":"unassigned","raw_sequence_changed":0,"all_observed_exact_families":100,"recurrence_category":"edge","is_consensus_representative":1,"has_unassessed_edge":1,"HQ_C4":58,"HQ_C4_fraction":0.0018411529426703066,"blocked_reference_or_composite_evidence":false,"known_prefix_nt":0,"irregular_indel_event_proven":false,"full_feature":58},{"library":"barcode11","state_index":5339,"state_id":"IP_d90a714eb37988","sequence":"ATATAAACACACGCA","length":15,"raw_reads":1,"HQ_reads":1,"raw_representative_families":1,"HQ_representative_families":1,"strict_grammar":0,"prefix_end":4,"features":[0,3,14,16,624,1246,1344,1346],"constant_overlap":0,"structure_flags":"{}","anchor_statuses":"legacy_context_supported","endpoint_status":"observed_marker_with_primary_anchor_evidence","downstream_coordinate_status":"unassigned","raw_sequence_changed":0,"all_observed_exact_families":1,"recurrence_category":"exact","is_consensus_representative":1,"has_unassessed_edge":0,"HQ_C4":1,"HQ_C4_fraction":3.174401625293632e-05,"blocked_reference_or_composite_evidence":false,"known_prefix_nt":4,"irregular_indel_event_proven":false,"full_feature":624},{"library":"barcode11","state_index":5341,"state_id":"IP_d90d3cd2748ef1","sequence":"AGATATAGAGCACACACACGCA","length":22,"raw_reads":1,"HQ_reads":1,"raw_representative_families":1,"HQ_representative_families":1,"strict_grammar":0,"prefix_end":0,"features":[528,1288],"constant_overlap":0,"structure_flags":"{}","anchor_statuses":"legacy_exact57","endpoint_status":"observed_marker_with_primary_anchor_evidence","downstream_coordinate_status":"unassigned","raw_sequence_changed":0,"all_observed_exact_families":1,"recurrence_category":"exact","is_consensus_representative":1,"has_unassessed_edge":1,"HQ_C4":1,"HQ_C4_fraction":3.174401625293632e-05,"blocked_reference_or_composite_evidence":false,"known_prefix_nt":0,"irregular_indel_event_proven":false,"full_feature":528},{"library":"barcode11","state_index":5346,"state_id":"IP_d93f5bd16ccc7b","sequence":"ACACCACACACACACGCA","length":18,"raw_reads":4,"HQ_reads":1,"raw_representative_families":2,"HQ_representative_families":1,"strict_grammar":0,"prefix_end":4,"features":[215,1227],"constant_overlap":0,"structure_flags":"{}","anchor_statuses":"legacy_context_supported|legacy_exact57|rescued_no_exact8","endpoint_status":"observed_marker_with_primary_anchor_evidence","downstream_coordinate_status":"unassigned","raw_sequence_changed":0,"all_observed_exact_families":4,"recurrence_category":"exact","is_consensus_representative":1,"has_unassessed_edge":0,"HQ_C4":1,"HQ_C4_fraction":3.174401625293632e-05,"blocked_reference_or_composite_evidence":false,"known_prefix_nt":4,"irregular_indel_event_proven":false,"full_feature":215},{"library":"barcode11","state_index":5349,"state_id":"IP_d95c62959915fa","sequence":"ACATACACACACACACACACACACACGCA","length":29,"raw_reads":9,"HQ_reads":8,"raw_representative_families":3,"HQ_representative_families":2,"strict_grammar":1,"prefix_end":26,"features":[3,15,258,1345],"constant_overlap":0,"structure_flags":"{}","anchor_statuses":"legacy_context_supported|legacy_exact57","endpoint_status":"observed_marker_with_primary_anchor_evidence","downstream_coordinate_status":"anchored_prefix","raw_sequence_changed":0,"all_observed_exact_families":7,"recurrence_category":"regular","is_consensus_representative":1,"has_unassessed_edge":0,"HQ_C4":2,"HQ_C4_fraction":6.348803250587264e-05,"blocked_reference_or_composite_evidence":false,"known_prefix_nt":26,"irregular_indel_event_proven":null,"full_feature":258},{"library":"barcode11","state_index":5365,"state_id":"IP_d9f26e0fc65002","sequence":"ACATAACATACACACACACACGCA","length":24,"raw_reads":2,"HQ_reads":1,"raw_representative_families":2,"HQ_representative_families":1,"strict_grammar":0,"prefix_end":4,"features":[3,15,236,1234,1345],"constant_overlap":0,"structure_flags":"{}","anchor_statuses":"legacy_exact57","endpoint_status":"observed_marker_with_primary_anchor_evidence","downstream_coordinate_status":"unassigned","raw_sequence_changed":0,"all_observed_exact_families":2,"recurrence_category":"exact","is_consensus_representative":1,"has_unassessed_edge":0,"HQ_C4":1,"HQ_C4_fraction":3.174401625293632e-05,"blocked_reference_or_composite_evidence":false,"known_prefix_nt":4,"irregular_indel_event_proven":false,"full_feature":236},{"library":"barcode11","state_index":5376,"state_id":"IP_da73ef5a1ba328","sequence":"AGCACACACACACACGCA","length":18,"raw_reads":12,"HQ_reads":3,"raw_representative_families":7,"HQ_representative_families":1,"strict_grammar":0,"prefix_end":0,"features":[532],"constant_overlap":0,"structure_flags":"{}","anchor_statuses":"legacy_context_supported|legacy_exact57|rescued_no_exact8","endpoint_status":"observed_marker_with_primary_anchor_evidence","downstream_coordinate_status":"unassigned","raw_sequence_changed":0,"all_observed_exact_families":12,"recurrence_category":"edge","is_consensus_representative":1,"has_unassessed_edge":1,"HQ_C4":1,"HQ_C4_fraction":3.174401625293632e-05,"blocked_reference_or_composite_evidence":false,"known_prefix_nt":0,"irregular_indel_event_proven":false,"full_feature":532},{"library":"barcode11","state_index":5379,"state_id":"IP_da860fedbffc20","sequence":"GACATATACACACACACACACGCA","length":24,"raw_reads":4,"HQ_reads":2,"raw_representative_families":4,"HQ_representative_families":2,"strict_grammar":0,"prefix_end":0,"features":[994],"constant_overlap":0,"structure_flags":"{}","anchor_statuses":"legacy_context_supported|legacy_exact57|rescued_no_exact8","endpoint_status":"observed_marker_with_primary_anchor_evidence","downstream_coordinate_status":"unassigned","raw_sequence_changed":0,"all_observed_exact_families":4,"recurrence_category":"edge","is_consensus_representative":1,"has_unassessed_edge":1,"HQ_C4":2,"HQ_C4_fraction":6.348803250587264e-05,"blocked_reference_or_composite_evidence":false,"known_prefix_nt":0,"irregular_indel_event_proven":false,"full_feature":994},{"library":"barcode11","state_index":5380,"state_id":"IP_da8a3f82b5d916","sequence":"ATATAACACACACACACGCA","length":20,"raw_reads":14,"HQ_reads":3,"raw_representative_families":4,"HQ_representative_families":1,"strict_grammar":0,"prefix_end":4,"features":[0,3,14,16,625,1247,1344,1346],"constant_overlap":0,"structure_flags":"{}","anchor_statuses":"legacy_context_supported|legacy_exact57|legacy_guarded_fallback|rescued_no_exact8","endpoint_status":"observed_marker_with_primary_anchor_evidence","downstream_coordinate_status":"unassigned","raw_sequence_changed":0,"all_observed_exact_families":14,"recurrence_category":"exact","is_consensus_representative":1,"has_unassessed_edge":0,"HQ_C4":1,"HQ_C4_fraction":3.174401625293632e-05,"blocked_reference_or_composite_evidence":false,"known_prefix_nt":4,"irregular_indel_event_proven":false,"full_feature":625},{"library":"barcode11","state_index":5411,"state_id":"IP_db8ae7b49b709d","sequence":"ACATAAACACACACACGCA","length":19,"raw_reads":29,"HQ_reads":14,"raw_representative_families":7,"HQ_representative_families":3,"strict_grammar":0,"prefix_end":4,"features":[3,15,234,1232,1345],"constant_overlap":0,"structure_flags":"{}","anchor_statuses":"legacy_context_supported|legacy_exact57|legacy_guarded_fallback|rescued_no_exact8","endpoint_status":"observed_marker_with_primary_anchor_evidence","downstream_coordinate_status":"unassigned","raw_sequence_changed":0,"all_observed_exact_families":20,"recurrence_category":"exact","is_consensus_representative":1,"has_unassessed_edge":0,"HQ_C4":3,"HQ_C4_fraction":9.523204875880896e-05,"blocked_reference_or_composite_evidence":false,"known_prefix_nt":4,"irregular_indel_event_proven":false,"full_feature":234},{"library":"barcode11","state_index":5415,"state_id":"IP_dba4f40232a2c0","sequence":"ATATATACACACACGCGCG","length":19,"raw_reads":2,"HQ_reads":1,"raw_representative_families":2,"HQ_representative_families":1,"strict_grammar":0,"prefix_end":14,"features":[0,3,4,14,16,20,747,1344,1346,1350],"constant_overlap":0,"structure_flags":"{}","anchor_statuses":"legacy_exact57","endpoint_status":"primary_body_without_exact_GCA","downstream_coordinate_status":"unassigned","raw_sequence_changed":0,"all_observed_exact_families":2,"recurrence_category":"edge","is_consensus_representative":1,"has_unassessed_edge":1,"HQ_C4":1,"HQ_C4_fraction":3.174401625293632e-05,"blocked_reference_or_composite_evidence":false,"known_prefix_nt":14,"irregular_indel_event_proven":false,"full_feature":747},{"library":"barcode11","state_index":5416,"state_id":"IP_dbab3942de9dcc","sequence":"ACACACACACACACGCT","length":17,"raw_reads":2,"HQ_reads":2,"raw_representative_families":2,"HQ_representative_families":2,"strict_grammar":0,"prefix_end":14,"features":[141],"constant_overlap":0,"structure_flags":"{}","anchor_statuses":"legacy_exact57","endpoint_status":"primary_body_without_exact_GCA","downstream_coordinate_status":"unassigned","raw_sequence_changed":0,"all_observed_exact_families":2,"recurrence_category":"edge","is_consensus_representative":1,"has_unassessed_edge":1,"HQ_C4":2,"HQ_C4_fraction":6.348803250587264e-05,"blocked_reference_or_composite_evidence":false,"known_prefix_nt":14,"irregular_indel_event_proven":false,"full_feature":141},{"library":"barcode11","state_index":5422,"state_id":"IP_dbc9f39623fff1","sequence":"ATAAGATATACACACACACGCA","length":22,"raw_reads":6,"HQ_reads":1,"raw_representative_families":6,"HQ_representative_families":1,"strict_grammar":0,"prefix_end":2,"features":[0,14,541,1344],"constant_overlap":0,"structure_flags":"{}","anchor_statuses":"legacy_context_supported|legacy_exact57|rescued_no_exact8","endpoint_status":"observed_marker_with_primary_anchor_evidence","downstream_coordinate_status":"unassigned","raw_sequence_changed":0,"all_observed_exact_families":6,"recurrence_category":"edge","is_consensus_representative":1,"has_unassessed_edge":1,"HQ_C4":1,"HQ_C4_fraction":3.174401625293632e-05,"blocked_reference_or_composite_evidence":false,"known_prefix_nt":2,"irregular_indel_event_proven":false,"full_feature":541},{"library":"barcode11","state_index":5423,"state_id":"IP_dbced3ab286ac7","sequence":"GACATACACACACACACGCA","length":20,"raw_reads":657,"HQ_reads":419,"raw_representative_families":153,"HQ_representative_families":86,"strict_grammar":0,"prefix_end":0,"features":[990],"constant_overlap":0,"structure_flags":"{}","anchor_statuses":"legacy_context_supported|legacy_exact57|legacy_guarded_fallback|rescued_no_exact8","endpoint_status":"observed_marker_with_primary_anchor_evidence","downstream_coordinate_status":"unassigned","raw_sequence_changed":0,"all_observed_exact_families":639,"recurrence_category":"edge","is_consensus_representative":1,"has_unassessed_edge":1,"HQ_C4":80,"HQ_C4_fraction":0.002539521300234906,"blocked_reference_or_composite_evidence":false,"known_prefix_nt":0,"irregular_indel_event_proven":false,"full_feature":990},{"library":"barcode11","state_index":5424,"state_id":"IP_dbdc6c7e750d58","sequence":"ATATTATACACACACACGCA","length":20,"raw_reads":5,"HQ_reads":3,"raw_representative_families":1,"HQ_representative_families":1,"strict_grammar":0,"prefix_end":4,"features":[0,3,14,16,819,1260,1344,1346],"constant_overlap":0,"structure_flags":"{}","anchor_statuses":"legacy_context_supported|legacy_exact57","endpoint_status":"observed_marker_with_primary_anchor_evidence","downstream_coordinate_status":"unassigned","raw_sequence_changed":0,"all_observed_exact_families":5,"recurrence_category":"exact","is_consensus_representative":1,"has_unassessed_edge":0,"HQ_C4":1,"HQ_C4_fraction":3.174401625293632e-05,"blocked_reference_or_composite_evidence":false,"known_prefix_nt":4,"irregular_indel_event_proven":false,"full_feature":819},{"library":"barcode11","state_index":5429,"state_id":"IP_dc1302cdcfe80d","sequence":"GACACATACACACACACACGCA","length":22,"raw_reads":8,"HQ_reads":3,"raw_representative_families":8,"HQ_representative_families":3,"strict_grammar":0,"prefix_end":0,"features":[985],"constant_overlap":0,"structure_flags":"{}","anchor_statuses":"legacy_context_supported|legacy_exact57","endpoint_status":"observed_marker_with_primary_anchor_evidence","downstream_coordinate_status":"unassigned","raw_sequence_changed":0,"all_observed_exact_families":8,"recurrence_category":"edge","is_consensus_representative":1,"has_unassessed_edge":1,"HQ_C4":3,"HQ_C4_fraction":9.523204875880896e-05,"blocked_reference_or_composite_evidence":false,"known_prefix_nt":0,"irregular_indel_event_proven":false,"full_feature":985},{"library":"barcode11","state_index":5430,"state_id":"IP_dc1608402882e2","sequence":"ACACACACACACATACGCA","length":19,"raw_reads":11,"HQ_reads":9,"raw_representative_families":11,"HQ_representative_families":9,"strict_grammar":1,"prefix_end":16,"features":[8,33,142,1387],"constant_overlap":0,"structure_flags":"{}","anchor_statuses":"legacy_context_supported|legacy_exact57","endpoint_status":"observed_marker_with_primary_anchor_evidence","downstream_coordinate_status":"anchored_prefix","raw_sequence_changed":0,"all_observed_exact_families":11,"recurrence_category":"regular","is_consensus_representative":1,"has_unassessed_edge":0,"HQ_C4":9,"HQ_C4_fraction":0.0002856961462764269,"blocked_reference_or_composite_evidence":false,"known_prefix_nt":16,"irregular_indel_event_proven":null,"full_feature":142},{"library":"barcode11","state_index":5441,"state_id":"IP_dc6cfd160eb3b6","sequence":"GTACACACACACACACGCA","length":19,"raw_reads":8,"HQ_reads":3,"raw_representative_families":5,"HQ_representative_families":1,"strict_grammar":0,"prefix_end":0,"features":[1114],"constant_overlap":0,"structure_flags":"{}","anchor_statuses":"legacy_context_supported|legacy_exact57","endpoint_status":"observed_marker_with_primary_anchor_evidence","downstream_coordinate_status":"unassigned","raw_sequence_changed":0,"all_observed_exact_families":8,"recurrence_category":"edge","is_consensus_representative":1,"has_unassessed_edge":1,"HQ_C4":1,"HQ_C4_fraction":3.174401625293632e-05,"blocked_reference_or_composite_evidence":false,"known_prefix_nt":0,"irregular_indel_event_proven":false,"full_feature":1114},{"library":"barcode11","state_index":5445,"state_id":"IP_dc8a93ede79272","sequence":"AGATATACACACACGCA","length":17,"raw_reads":22,"HQ_reads":4,"raw_representative_families":18,"HQ_representative_families":4,"strict_grammar":0,"prefix_end":0,"features":[524],"constant_overlap":0,"structure_flags":"{}","anchor_statuses":"legacy_context_supported|legacy_exact57|rescued_no_exact8","endpoint_status":"observed_marker_with_primary_anchor_evidence","downstream_coordinate_status":"unassigned","raw_sequence_changed":0,"all_observed_exact_families":20,"recurrence_category":"edge","is_consensus_representative":1,"has_unassessed_edge":1,"HQ_C4":3,"HQ_C4_fraction":9.523204875880896e-05,"blocked_reference_or_composite_evidence":false,"known_prefix_nt":0,"irregular_indel_event_proven":false,"full_feature":524},{"library":"barcode11","state_index":5449,"state_id":"IP_dcdb388f93d626","sequence":"ACATATACACATGCA","length":15,"raw_reads":10,"HQ_reads":1,"raw_representative_families":10,"HQ_representative_families":1,"strict_grammar":1,"prefix_end":12,"features":[3,4,7,15,18,29,438,1345,1348,1377],"constant_overlap":0,"structure_flags":"{}","anchor_statuses":"legacy_context_supported|legacy_exact57|rescued_no_exact8","endpoint_status":"observed_marker_with_primary_anchor_evidence","downstream_coordinate_status":"anchored_prefix","raw_sequence_changed":0,"all_observed_exact_families":10,"recurrence_category":"regular","is_consensus_representative":1,"has_unassessed_edge":0,"HQ_C4":1,"HQ_C4_fraction":3.174401625293632e-05,"blocked_reference_or_composite_evidence":false,"known_prefix_nt":12,"irregular_indel_event_proven":null,"full_feature":438},{"library":"barcode11","state_index":5450,"state_id":"IP_dce69638eba115","sequence":"ACATATACACACATACGCA","length":19,"raw_reads":121,"HQ_reads":80,"raw_representative_families":89,"HQ_representative_families":59,"strict_grammar":1,"prefix_end":16,"features":[3,4,8,15,18,33,424,1345,1348,1394],"constant_overlap":0,"structure_flags":"{}","anchor_statuses":"legacy_context_supported|legacy_exact57|legacy_guarded_fallback|rescued_no_exact8","endpoint_status":"observed_marker_with_primary_anchor_evidence","downstream_coordinate_status":"anchored_prefix","raw_sequence_changed":0,"all_observed_exact_families":89,"recurrence_category":"regular","is_consensus_representative":1,"has_unassessed_edge":0,"HQ_C4":57,"HQ_C4_fraction":0.0018094089264173703,"blocked_reference_or_composite_evidence":false,"known_prefix_nt":16,"irregular_indel_event_proven":null,"full_feature":424},{"library":"barcode11","state_index":5455,"state_id":"IP_dd2f2c0add41bc","sequence":"CAACACATACACACACACGCA","length":21,"raw_reads":11,"HQ_reads":3,"raw_representative_families":5,"HQ_representative_families":2,"strict_grammar":0,"prefix_end":0,"features":[840],"constant_overlap":0,"structure_flags":"{}","anchor_statuses":"legacy_context_supported|legacy_exact57|rescued_no_exact8","endpoint_status":"observed_marker_with_primary_anchor_evidence","downstream_coordinate_status":"unassigned","raw_sequence_changed":0,"all_observed_exact_families":11,"recurrence_category":"edge","is_consensus_representative":1,"has_unassessed_edge":1,"HQ_C4":2,"HQ_C4_fraction":6.348803250587264e-05,"blocked_reference_or_composite_evidence":false,"known_prefix_nt":0,"irregular_indel_event_proven":false,"full_feature":840},{"library":"barcode11","state_index":5458,"state_id":"IP_dd49b7268d1142","sequence":"GAACACACACACACACACA","length":19,"raw_reads":1,"HQ_reads":1,"raw_representative_families":1,"HQ_representative_families":1,"strict_grammar":0,"prefix_end":0,"features":[958],"constant_overlap":0,"structure_flags":"{}","anchor_statuses":"legacy_context_supported","endpoint_status":"primary_body_without_exact_GCA","downstream_coordinate_status":"unassigned","raw_sequence_changed":0,"all_observed_exact_families":1,"recurrence_category":"edge","is_consensus_representative":1,"has_unassessed_edge":1,"HQ_C4":1,"HQ_C4_fraction":3.174401625293632e-05,"blocked_reference_or_composite_evidence":false,"known_prefix_nt":0,"irregular_indel_event_proven":false,"full_feature":958},{"library":"barcode11","state_index":5460,"state_id":"IP_dd741a506e237d","sequence":"ACATACACACTCACGCA","length":17,"raw_reads":1,"HQ_reads":1,"raw_representative_families":1,"HQ_representative_families":1,"strict_grammar":0,"prefix_end":10,"features":[3,15,319,1345],"constant_overlap":0,"structure_flags":"{}","anchor_statuses":"legacy_exact57","endpoint_status":"observed_marker_with_primary_anchor_evidence","downstream_coordinate_status":"unassigned","raw_sequence_changed":0,"all_observed_exact_families":1,"recurrence_category":"edge","is_consensus_representative":1,"has_unassessed_edge":1,"HQ_C4":1,"HQ_C4_fraction":3.174401625293632e-05,"blocked_reference_or_composite_evidence":false,"known_prefix_nt":10,"irregular_indel_event_proven":false,"full_feature":319},{"library":"barcode11","state_index":5463,"state_id":"IP_dd7be7bc67eedd","sequence":"ATATATAAACACACACACACGCA","length":23,"raw_reads":5,"HQ_reads":2,"raw_representative_families":5,"HQ_representative_families":2,"strict_grammar":0,"prefix_end":6,"features":[0,3,4,14,16,20,697,1294,1344,1346,1350],"constant_overlap":0,"structure_flags":"{}","anchor_statuses":"legacy_context_supported|legacy_exact57","endpoint_status":"observed_marker_with_primary_anchor_evidence","downstream_coordinate_status":"unassigned","raw_sequence_changed":0,"all_observed_exact_families":5,"recurrence_category":"exact","is_consensus_representative":1,"has_unassessed_edge":0,"HQ_C4":2,"HQ_C4_fraction":6.348803250587264e-05,"blocked_reference_or_composite_evidence":false,"known_prefix_nt":6,"irregular_indel_event_proven":false,"full_feature":697},{"library":"barcode11","state_index":5466,"state_id":"IP_dd90d08118d36e","sequence":"ATATACATACACACACA","length":17,"raw_reads":2,"HQ_reads":2,"raw_representative_families":2,"HQ_representative_families":2,"strict_grammar":0,"prefix_end":16,"features":[0,3,5,14,16,23,681,1344,1346,1357],"constant_overlap":0,"structure_flags":"{}","anchor_statuses":"legacy_context_supported","endpoint_status":"primary_body_without_exact_GCA","downstream_coordinate_status":"unassigned","raw_sequence_changed":0,"all_observed_exact_families":2,"recurrence_category":"edge","is_consensus_representative":1,"has_unassessed_edge":1,"HQ_C4":2,"HQ_C4_fraction":6.348803250587264e-05,"blocked_reference_or_composite_evidence":false,"known_prefix_nt":16,"irregular_indel_event_proven":false,"full_feature":681},{"library":"barcode11","state_index":5468,"state_id":"IP_dda78b6d2850aa","sequence":"ACACATACATACACACGCA","length":19,"raw_reads":52,"HQ_reads":30,"raw_representative_families":27,"HQ_representative_families":15,"strict_grammar":1,"prefix_end":16,"features":[4,6,17,27,207,1347,1361],"constant_overlap":0,"structure_flags":"{}","anchor_statuses":"legacy_context_supported|legacy_exact57|legacy_guarded_fallback|rescued_no_exact8","endpoint_status":"observed_marker_with_primary_anchor_evidence","downstream_coordinate_status":"anchored_prefix","raw_sequence_changed":0,"all_observed_exact_families":27,"recurrence_category":"regular","is_consensus_representative":1,"has_unassessed_edge":0,"HQ_C4":13,"HQ_C4_fraction":0.0004126722112881722,"blocked_reference_or_composite_evidence":false,"known_prefix_nt":16,"irregular_indel_event_proven":null,"full_feature":207},{"library":"barcode11","state_index":5472,"state_id":"IP_ddcd9c11447d08","sequence":"ACATATACACCACACACGCA","length":20,"raw_reads":5,"HQ_reads":3,"raw_representative_families":1,"HQ_representative_families":1,"strict_grammar":0,"prefix_end":10,"features":[3,4,15,18,439,1204,1345,1348],"constant_overlap":0,"structure_flags":"{}","anchor_statuses":"legacy_exact57|legacy_guarded_fallback","endpoint_status":"observed_marker_with_primary_anchor_evidence","downstream_coordinate_status":"unassigned","raw_sequence_changed":0,"all_observed_exact_families":5,"recurrence_category":"exact","is_consensus_representative":1,"has_unassessed_edge":0,"HQ_C4":1,"HQ_C4_fraction":3.174401625293632e-05,"blocked_reference_or_composite_evidence":false,"known_prefix_nt":10,"irregular_indel_event_proven":false,"full_feature":439},{"library":"barcode11","state_index":5478,"state_id":"IP_ddecfd8f83fefc","sequence":"ATATACACACACACACACACA","length":21,"raw_reads":15,"HQ_reads":12,"raw_representative_families":15,"HQ_representative_families":12,"strict_grammar":0,"prefix_end":20,"features":[0,3,14,16,637,1344,1346],"constant_overlap":0,"structure_flags":"{}","anchor_statuses":"legacy_context_supported|legacy_exact57|rescued_no_exact8","endpoint_status":"primary_body_without_exact_GCA","downstream_coordinate_status":"unassigned","raw_sequence_changed":0,"all_observed_exact_families":15,"recurrence_category":"edge","is_consensus_representative":1,"has_unassessed_edge":1,"HQ_C4":12,"HQ_C4_fraction":0.00038092819503523584,"blocked_reference_or_composite_evidence":false,"known_prefix_nt":20,"irregular_indel_event_proven":false,"full_feature":637},{"library":"barcode11","state_index":5479,"state_id":"IP_dded9f2e3822de","sequence":"ACACACCCACACACACGCA","length":19,"raw_reads":1,"HQ_reads":1,"raw_representative_families":1,"HQ_representative_families":1,"strict_grammar":0,"prefix_end":6,"features":[173,1271],"constant_overlap":0,"structure_flags":"{}","anchor_statuses":"legacy_exact57","endpoint_status":"observed_marker_with_primary_anchor_evidence","downstream_coordinate_status":"unassigned","raw_sequence_changed":0,"all_observed_exact_families":1,"recurrence_category":"exact","is_consensus_representative":1,"has_unassessed_edge":0,"HQ_C4":1,"HQ_C4_fraction":3.174401625293632e-05,"blocked_reference_or_composite_evidence":false,"known_prefix_nt":6,"irregular_indel_event_proven":false,"full_feature":173},{"library":"barcode11","state_index":5483,"state_id":"IP_de19993741bd5e","sequence":"ACATACACAAGACACGCA","length":18,"raw_reads":1,"HQ_reads":1,"raw_representative_families":1,"HQ_representative_families":1,"strict_grammar":0,"prefix_end":8,"features":[3,15,243,1315,1345],"constant_overlap":0,"structure_flags":"{}","anchor_statuses":"legacy_context_supported","endpoint_status":"observed_marker_with_primary_anchor_evidence","downstream_coordinate_status":"unassigned","raw_sequence_changed":0,"all_observed_exact_families":1,"recurrence_category":"exact","is_consensus_representative":1,"has_unassessed_edge":0,"HQ_C4":1,"HQ_C4_fraction":3.174401625293632e-05,"blocked_reference_or_composite_evidence":false,"known_prefix_nt":8,"irregular_indel_event_proven":false,"full_feature":243},{"library":"barcode11","state_index":5491,"state_id":"IP_de6dcfc64f517f","sequence":"AGATATACACACACACACA","length":19,"raw_reads":1,"HQ_reads":1,"raw_representative_families":1,"HQ_representative_families":1,"strict_grammar":0,"prefix_end":0,"features":[520],"constant_overlap":0,"structure_flags":"{}","anchor_statuses":"legacy_exact57","endpoint_status":"primary_body_without_exact_GCA","downstream_coordinate_status":"unassigned","raw_sequence_changed":0,"all_observed_exact_families":1,"recurrence_category":"edge","is_consensus_representative":1,"has_unassessed_edge":1,"HQ_C4":1,"HQ_C4_fraction":3.174401625293632e-05,"blocked_reference_or_composite_evidence":false,"known_prefix_nt":0,"irregular_indel_event_proven":false,"full_feature":520},{"library":"barcode11","state_index":5493,"state_id":"IP_de863a89a6e48b","sequence":"AATACACACACACACACGCA","length":20,"raw_reads":24,"HQ_reads":5,"raw_representative_families":21,"HQ_representative_families":5,"strict_grammar":0,"prefix_end":0,"features":[88],"constant_overlap":0,"structure_flags":"{}","anchor_statuses":"legacy_context_supported|legacy_exact57|rescued_no_exact8","endpoint_status":"observed_marker_with_primary_anchor_evidence","downstream_coordinate_status":"unassigned","raw_sequence_changed":0,"all_observed_exact_families":24,"recurrence_category":"edge","is_consensus_representative":1,"has_unassessed_edge":1,"HQ_C4":5,"HQ_C4_fraction":0.00015872008126468161,"blocked_reference_or_composite_evidence":false,"known_prefix_nt":0,"irregular_indel_event_proven":false,"full_feature":88},{"library":"barcode11","state_index":5498,"state_id":"IP_deaaf90f460dc9","sequence":"AGACATACACACACACGCA","length":19,"raw_reads":28,"HQ_reads":8,"raw_representative_families":9,"HQ_representative_families":1,"strict_grammar":0,"prefix_end":0,"features":[513],"constant_overlap":0,"structure_flags":"{}","anchor_statuses":"legacy_context_supported|legacy_exact57|legacy_guarded_fallback|rescued_no_exact8","endpoint_status":"observed_marker_with_primary_anchor_evidence","downstream_coordinate_status":"unassigned","raw_sequence_changed":0,"all_observed_exact_families":28,"recurrence_category":"edge","is_consensus_representative":1,"has_unassessed_edge":1,"HQ_C4":1,"HQ_C4_fraction":3.174401625293632e-05,"blocked_reference_or_composite_evidence":false,"known_prefix_nt":0,"irregular_indel_event_proven":false,"full_feature":513},{"library":"barcode11","state_index":5499,"state_id":"IP_dec02fdc500e5b","sequence":"ATATATACACACACACGGCA","length":20,"raw_reads":21,"HQ_reads":4,"raw_representative_families":4,"HQ_representative_families":1,"strict_grammar":0,"prefix_end":16,"features":[0,3,4,14,16,20,736,1344,1346,1350],"constant_overlap":0,"structure_flags":"{}","anchor_statuses":"legacy_context_supported|legacy_exact57|rescued_no_exact8","endpoint_status":"observed_marker_with_primary_anchor_evidence","downstream_coordinate_status":"unassigned","raw_sequence_changed":0,"all_observed_exact_families":21,"recurrence_category":"edge","is_consensus_representative":1,"has_unassessed_edge":1,"HQ_C4":1,"HQ_C4_fraction":3.174401625293632e-05,"blocked_reference_or_composite_evidence":false,"known_prefix_nt":16,"irregular_indel_event_proven":false,"full_feature":736},{"library":"barcode11","state_index":5502,"state_id":"IP_decbff921ece36","sequence":"ACATATACACACACAAAGATTGCA","length":24,"raw_reads":1,"HQ_reads":1,"raw_representative_families":1,"HQ_representative_families":1,"strict_grammar":0,"prefix_end":14,"features":[3,4,15,18,374,1345,1348],"constant_overlap":0,"structure_flags":"{}","anchor_statuses":"legacy_exact57","endpoint_status":"observed_marker_with_primary_anchor_evidence","downstream_coordinate_status":"unassigned","raw_sequence_changed":0,"all_observed_exact_families":1,"recurrence_category":"edge","is_consensus_representative":1,"has_unassessed_edge":1,"HQ_C4":1,"HQ_C4_fraction":3.174401625293632e-05,"blocked_reference_or_composite_evidence":false,"known_prefix_nt":14,"irregular_indel_event_proven":false,"full_feature":374},{"library":"barcode11","state_index":5513,"state_id":"IP_df4c0e49773c66","sequence":"GACACACACACACACACACACGCA","length":24,"raw_reads":3,"HQ_reads":1,"raw_representative_families":2,"HQ_representative_families":1,"strict_grammar":0,"prefix_end":0,"features":[976],"constant_overlap":0,"structure_flags":"{}","anchor_statuses":"legacy_context_supported|legacy_exact57","endpoint_status":"observed_marker_with_primary_anchor_evidence","downstream_coordinate_status":"unassigned","raw_sequence_changed":0,"all_observed_exact_families":3,"recurrence_category":"edge","is_consensus_representative":1,"has_unassessed_edge":1,"HQ_C4":1,"HQ_C4_fraction":3.174401625293632e-05,"blocked_reference_or_composite_evidence":false,"known_prefix_nt":0,"irregular_indel_event_proven":false,"full_feature":976},{"library":"barcode11","state_index":5518,"state_id":"IP_df8db02ebc3f81","sequence":"CAACATACACACACGCA","length":17,"raw_reads":2,"HQ_reads":1,"raw_representative_families":2,"HQ_representative_families":1,"strict_grammar":0,"prefix_end":0,"features":[842],"constant_overlap":0,"structure_flags":"{}","anchor_statuses":"legacy_exact57","endpoint_status":"observed_marker_with_primary_anchor_evidence","downstream_coordinate_status":"unassigned","raw_sequence_changed":0,"all_observed_exact_families":2,"recurrence_category":"edge","is_consensus_representative":1,"has_unassessed_edge":1,"HQ_C4":1,"HQ_C4_fraction":3.174401625293632e-05,"blocked_reference_or_composite_evidence":false,"known_prefix_nt":0,"irregular_indel_event_proven":false,"full_feature":842},{"library":"barcode11","state_index":5543,"state_id":"IP_e032d7879bb3e0","sequence":"ATATAGACACACGCA","length":15,"raw_reads":3,"HQ_reads":1,"raw_representative_families":3,"HQ_representative_families":1,"strict_grammar":0,"prefix_end":4,"features":[0,3,14,16,692,1249,1344,1346],"constant_overlap":0,"structure_flags":"{}","anchor_statuses":"legacy_context_supported|legacy_exact57","endpoint_status":"observed_marker_with_primary_anchor_evidence","downstream_coordinate_status":"unassigned","raw_sequence_changed":0,"all_observed_exact_families":3,"recurrence_category":"exact","is_consensus_representative":1,"has_unassessed_edge":0,"HQ_C4":1,"HQ_C4_fraction":3.174401625293632e-05,"blocked_reference_or_composite_evidence":false,"known_prefix_nt":4,"irregular_indel_event_proven":false,"full_feature":692},{"library":"barcode11","state_index":5545,"state_id":"IP_e037aacb7f01ee","sequence":"ACACAACACACACACACA","length":18,"raw_reads":1,"HQ_reads":1,"raw_representative_families":1,"HQ_representative_families":1,"strict_grammar":0,"prefix_end":4,"features":[104,1224],"constant_overlap":0,"structure_flags":"{}","anchor_statuses":"legacy_context_supported","endpoint_status":"primary_body_without_exact_GCA","downstream_coordinate_status":"unassigned","raw_sequence_changed":0,"all_observed_exact_families":1,"recurrence_category":"exact","is_consensus_representative":1,"has_unassessed_edge":1,"HQ_C4":1,"HQ_C4_fraction":3.174401625293632e-05,"blocked_reference_or_composite_evidence":false,"known_prefix_nt":4,"irregular_indel_event_proven":false,"full_feature":104},{"library":"barcode11","state_index":5546,"state_id":"IP_e055c3de8b5308","sequence":"ACGTACACACACACACGCA","length":19,"raw_reads":34,"HQ_reads":12,"raw_representative_families":13,"HQ_representative_families":4,"strict_grammar":0,"prefix_end":2,"features":[498],"constant_overlap":0,"structure_flags":"{}","anchor_statuses":"legacy_context_supported|legacy_exact57|rescued_no_exact8","endpoint_status":"observed_marker_with_primary_anchor_evidence","downstream_coordinate_status":"unassigned","raw_sequence_changed":0,"all_observed_exact_families":26,"recurrence_category":"edge","is_consensus_representative":1,"has_unassessed_edge":1,"HQ_C4":4,"HQ_C4_fraction":0.00012697606501174528,"blocked_reference_or_composite_evidence":false,"known_prefix_nt":2,"irregular_indel_event_proven":false,"full_feature":498},{"library":"barcode11","state_index":5550,"state_id":"IP_e083d6d423c8ff","sequence":"ATTTACACACACACA","length":15,"raw_reads":1,"HQ_reads":1,"raw_representative_families":1,"HQ_representative_families":1,"strict_grammar":0,"prefix_end":2,"features":[0,14,828,1344],"constant_overlap":0,"structure_flags":"{}","anchor_statuses":"legacy_exact57","endpoint_status":"primary_body_without_exact_GCA","downstream_coordinate_status":"unassigned","raw_sequence_changed":0,"all_observed_exact_families":1,"recurrence_category":"edge","is_consensus_representative":1,"has_unassessed_edge":1,"HQ_C4":1,"HQ_C4_fraction":3.174401625293632e-05,"blocked_reference_or_composite_evidence":false,"known_prefix_nt":2,"irregular_indel_event_proven":false,"full_feature":828},{"library":"barcode11","state_index":5555,"state_id":"IP_e0cf72f998a2fe","sequence":"ATATAGACACACACACGCA","length":19,"raw_reads":362,"HQ_reads":221,"raw_representative_families":69,"HQ_representative_families":44,"strict_grammar":0,"prefix_end":4,"features":[0,3,14,16,690,1249,1344,1346],"constant_overlap":0,"structure_flags":"{}","anchor_statuses":"legacy_context_supported|legacy_exact57|legacy_guarded_fallback|rescued_no_exact8","endpoint_status":"observed_marker_with_primary_anchor_evidence","downstream_coordinate_status":"unassigned","raw_sequence_changed":0,"all_observed_exact_families":167,"recurrence_category":"exact","is_consensus_representative":1,"has_unassessed_edge":0,"HQ_C4":36,"HQ_C4_fraction":0.0011427845851057076,"blocked_reference_or_composite_evidence":false,"known_prefix_nt":4,"irregular_indel_event_proven":false,"full_feature":690},{"library":"barcode11","state_index":5568,"state_id":"IP_e184b2ca08fb87","sequence":"GTATACACACACACGCA","length":17,"raw_reads":57,"HQ_reads":15,"raw_representative_families":52,"HQ_representative_families":12,"strict_grammar":0,"prefix_end":0,"features":[1122],"constant_overlap":0,"structure_flags":"{}","anchor_statuses":"legacy_context_supported|legacy_exact57|legacy_guarded_fallback|rescued_no_exact8","endpoint_status":"observed_marker_with_primary_anchor_evidence","downstream_coordinate_status":"unassigned","raw_sequence_changed":0,"all_observed_exact_families":55,"recurrence_category":"edge","is_consensus_representative":1,"has_unassessed_edge":1,"HQ_C4":12,"HQ_C4_fraction":0.00038092819503523584,"blocked_reference_or_composite_evidence":false,"known_prefix_nt":0,"irregular_indel_event_proven":false,"full_feature":1122},{"library":"barcode11","state_index":5581,"state_id":"IP_e24f6931ec0a51","sequence":"ACATACGCACACACACGCA","length":19,"raw_reads":64,"HQ_reads":40,"raw_representative_families":14,"HQ_representative_families":8,"strict_grammar":0,"prefix_end":6,"features":[3,15,1345],"constant_overlap":0,"structure_flags":"{\"structured_composite\": false, \"scaffold_then_arm\": false, \"two_barcodes_with_reference_between\": false, \"internal_scaffold_only\": false, \"broader_scaffold_candidates\": false, \"arm_or_tag_only\": false, \"two_barcodes_without_reference\": true, \"previous_head30\": false}","anchor_statuses":"legacy_context_supported|legacy_exact57|rescued_no_exact8","endpoint_status":"observed_marker_with_primary_anchor_evidence","downstream_coordinate_status":"unassigned","raw_sequence_changed":0,"all_observed_exact_families":49,"recurrence_category":"exact","is_consensus_representative":1,"has_unassessed_edge":0,"HQ_C4":8,"HQ_C4_fraction":0.00025395213002349056,"blocked_reference_or_composite_evidence":true,"known_prefix_nt":6,"irregular_indel_event_proven":false,"full_feature":null},{"library":"barcode11","state_index":5582,"state_id":"IP_e255ca27a7d5c5","sequence":"AAACACACACACACACACGCA","length":21,"raw_reads":8,"HQ_reads":2,"raw_representative_families":2,"HQ_representative_families":1,"strict_grammar":0,"prefix_end":0,"features":[49],"constant_overlap":0,"structure_flags":"{}","anchor_statuses":"legacy_context_supported|legacy_exact57|rescued_no_exact8","endpoint_status":"observed_marker_with_primary_anchor_evidence","downstream_coordinate_status":"unassigned","raw_sequence_changed":0,"all_observed_exact_families":8,"recurrence_category":"edge","is_consensus_representative":1,"has_unassessed_edge":1,"HQ_C4":1,"HQ_C4_fraction":3.174401625293632e-05,"blocked_reference_or_composite_evidence":false,"known_prefix_nt":0,"irregular_indel_event_proven":false,"full_feature":49},{"library":"barcode11","state_index":5583,"state_id":"IP_e25a9c4161d16d","sequence":"CAAACACATACACACACACGCA","length":22,"raw_reads":4,"HQ_reads":1,"raw_representative_families":4,"HQ_representative_families":1,"strict_grammar":0,"prefix_end":0,"features":[830],"constant_overlap":0,"structure_flags":"{}","anchor_statuses":"legacy_context_supported|legacy_exact57","endpoint_status":"observed_marker_with_primary_anchor_evidence","downstream_coordinate_status":"unassigned","raw_sequence_changed":0,"all_observed_exact_families":4,"recurrence_category":"edge","is_consensus_representative":1,"has_unassessed_edge":1,"HQ_C4":1,"HQ_C4_fraction":3.174401625293632e-05,"blocked_reference_or_composite_evidence":false,"known_prefix_nt":0,"irregular_indel_event_proven":false,"full_feature":830},{"library":"barcode11","state_index":5584,"state_id":"IP_e2624b9def5817","sequence":"ATATATACACAACACACGCA","length":20,"raw_reads":20,"HQ_reads":6,"raw_representative_families":2,"HQ_representative_families":1,"strict_grammar":0,"prefix_end":10,"features":[0,3,4,14,16,20,701,1201,1344,1346,1350],"constant_overlap":0,"structure_flags":"{}","anchor_statuses":"legacy_context_supported|legacy_exact57|rescued_no_exact8","endpoint_status":"observed_marker_with_primary_anchor_evidence","downstream_coordinate_status":"unassigned","raw_sequence_changed":0,"all_observed_exact_families":20,"recurrence_category":"exact","is_consensus_representative":1,"has_unassessed_edge":0,"HQ_C4":1,"HQ_C4_fraction":3.174401625293632e-05,"blocked_reference_or_composite_evidence":false,"known_prefix_nt":10,"irregular_indel_event_proven":false,"full_feature":701},{"library":"barcode11","state_index":5585,"state_id":"IP_e270ea8fa18390","sequence":"GACACACACACACACACACGCA","length":22,"raw_reads":39,"HQ_reads":22,"raw_representative_families":34,"HQ_representative_families":20,"strict_grammar":0,"prefix_end":0,"features":[977],"constant_overlap":0,"structure_flags":"{}","anchor_statuses":"legacy_context_supported|legacy_exact57|legacy_guarded_fallback|rescued_no_exact8","endpoint_status":"observed_marker_with_primary_anchor_evidence","downstream_coordinate_status":"unassigned","raw_sequence_changed":0,"all_observed_exact_families":39,"recurrence_category":"edge","is_consensus_representative":1,"has_unassessed_edge":1,"HQ_C4":19,"HQ_C4_fraction":0.0006031363088057901,"blocked_reference_or_composite_evidence":false,"known_prefix_nt":0,"irregular_indel_event_proven":false,"full_feature":977},{"library":"barcode11","state_index":5586,"state_id":"IP_e273a07c6bdf8b","sequence":"ACGCACACACACACGCA","length":17,"raw_reads":4,"HQ_reads":2,"raw_representative_families":2,"HQ_representative_families":1,"strict_grammar":0,"prefix_end":2,"features":[495],"constant_overlap":0,"structure_flags":"{}","anchor_statuses":"legacy_exact57|rescued_no_exact8","endpoint_status":"observed_marker_with_primary_anchor_evidence","downstream_coordinate_status":"unassigned","raw_sequence_changed":0,"all_observed_exact_families":4,"recurrence_category":"edge","is_consensus_representative":1,"has_unassessed_edge":1,"HQ_C4":1,"HQ_C4_fraction":3.174401625293632e-05,"blocked_reference_or_composite_evidence":false,"known_prefix_nt":2,"irregular_indel_event_proven":false,"full_feature":495},{"library":"barcode11","state_index":5592,"state_id":"IP_e2a715368ec5df","sequence":"ATACACACACACACACACA","length":19,"raw_reads":26,"HQ_reads":17,"raw_representative_families":12,"HQ_representative_families":7,"strict_grammar":0,"prefix_end":18,"features":[0,14,555,1344],"constant_overlap":0,"structure_flags":"{}","anchor_statuses":"legacy_context_supported|legacy_exact57","endpoint_status":"primary_body_without_exact_GCA","downstream_coordinate_status":"unassigned","raw_sequence_changed":0,"all_observed_exact_families":18,"recurrence_category":"edge","is_consensus_representative":1,"has_unassessed_edge":1,"HQ_C4":7,"HQ_C4_fraction":0.00022220811377055425,"blocked_reference_or_composite_evidence":false,"known_prefix_nt":18,"irregular_indel_event_proven":false,"full_feature":555},{"library":"barcode11","state_index":5602,"state_id":"IP_e3159ad0e91c38","sequence":"ACATACACACACACACGCC","length":19,"raw_reads":9,"HQ_reads":2,"raw_representative_families":3,"HQ_representative_families":1,"strict_grammar":0,"prefix_end":16,"features":[3,15,281,1345],"constant_overlap":0,"structure_flags":"{}","anchor_statuses":"legacy_context_supported|legacy_exact57","endpoint_status":"primary_body_without_exact_GCA","downstream_coordinate_status":"unassigned","raw_sequence_changed":0,"all_observed_exact_families":8,"recurrence_category":"edge","is_consensus_representative":1,"has_unassessed_edge":1,"HQ_C4":1,"HQ_C4_fraction":3.174401625293632e-05,"blocked_reference_or_composite_evidence":false,"known_prefix_nt":16,"irregular_indel_event_proven":false,"full_feature":281},{"library":"barcode11","state_index":5603,"state_id":"IP_e324f73f7db11a","sequence":"ACATACACACACACACACACACACGCA","length":27,"raw_reads":58,"HQ_reads":42,"raw_representative_families":21,"HQ_representative_families":14,"strict_grammar":1,"prefix_end":24,"features":[3,15,259,1345],"constant_overlap":0,"structure_flags":"{}","anchor_statuses":"legacy_context_supported|legacy_exact57|legacy_guarded_fallback","endpoint_status":"observed_marker_with_primary_anchor_evidence","downstream_coordinate_status":"anchored_prefix","raw_sequence_changed":0,"all_observed_exact_families":21,"recurrence_category":"regular","is_consensus_representative":1,"has_unassessed_edge":0,"HQ_C4":13,"HQ_C4_fraction":0.0004126722112881722,"blocked_reference_or_composite_evidence":false,"known_prefix_nt":24,"irregular_indel_event_proven":null,"full_feature":259},{"library":"barcode11","state_index":5610,"state_id":"IP_e379d822f34b61","sequence":"AAAGATATACACACACACGCA","length":21,"raw_reads":3,"HQ_reads":2,"raw_representative_families":3,"HQ_representative_families":2,"strict_grammar":0,"prefix_end":0,"features":[56],"constant_overlap":0,"structure_flags":"{}","anchor_statuses":"legacy_context_supported|legacy_exact57","endpoint_status":"observed_marker_with_primary_anchor_evidence","downstream_coordinate_status":"unassigned","raw_sequence_changed":0,"all_observed_exact_families":3,"recurrence_category":"edge","is_consensus_representative":1,"has_unassessed_edge":1,"HQ_C4":2,"HQ_C4_fraction":6.348803250587264e-05,"blocked_reference_or_composite_evidence":false,"known_prefix_nt":0,"irregular_indel_event_proven":false,"full_feature":56},{"library":"barcode11","state_index":5613,"state_id":"IP_e38f10109a7733","sequence":"ACACATACACACACACACACGCA","length":23,"raw_reads":34,"HQ_reads":17,"raw_representative_families":32,"HQ_representative_families":16,"strict_grammar":1,"prefix_end":20,"features":[4,17,180,1347],"constant_overlap":0,"structure_flags":"{}","anchor_statuses":"legacy_context_supported|legacy_exact57|rescued_no_exact8","endpoint_status":"observed_marker_with_primary_anchor_evidence","downstream_coordinate_status":"anchored_prefix","raw_sequence_changed":0,"all_observed_exact_families":33,"recurrence_category":"regular","is_consensus_representative":1,"has_unassessed_edge":0,"HQ_C4":15,"HQ_C4_fraction":0.00047616024379404484,"blocked_reference_or_composite_evidence":false,"known_prefix_nt":20,"irregular_indel_event_proven":null,"full_feature":180},{"library":"barcode11","state_index":5625,"state_id":"IP_e456a09f389996","sequence":"ACACACACACACACACACACACGCA","length":25,"raw_reads":49,"HQ_reads":31,"raw_representative_families":46,"HQ_representative_families":30,"strict_grammar":1,"prefix_end":22,"features":[],"constant_overlap":0,"structure_flags":"{}","anchor_statuses":"legacy_context_supported|legacy_exact57|rescued_no_exact8","endpoint_status":"observed_marker_with_primary_anchor_evidence","downstream_coordinate_status":"anchored_prefix","raw_sequence_changed":0,"all_observed_exact_families":48,"recurrence_category":"regular","is_consensus_representative":1,"has_unassessed_edge":0,"HQ_C4":24,"HQ_C4_fraction":0.0007618563900704717,"blocked_reference_or_composite_evidence":false,"known_prefix_nt":22,"irregular_indel_event_proven":null,"full_feature":null},{"library":"barcode11","state_index":5634,"state_id":"IP_e49f28169b6146","sequence":"ATATATACACACACACGCA","length":19,"raw_reads":201323,"HQ_reads":137025,"raw_representative_families":55059,"HQ_representative_families":40623,"strict_grammar":1,"prefix_end":16,"features":[0,3,4,14,16,20,728,1344,1346,1350],"constant_overlap":0,"structure_flags":"{}","anchor_statuses":"legacy_ambiguity_resolved|legacy_context_supported|legacy_exact57|legacy_guarded_fallback|relocated_unique|rescued_no_exact8","endpoint_status":"observed_marker_with_primary_anchor_evidence","downstream_coordinate_status":"anchored_prefix","raw_sequence_changed":0,"all_observed_exact_families":55350,"recurrence_category":"regular","is_consensus_representative":1,"has_unassessed_edge":0,"HQ_C4":13838,"HQ_C4_fraction":0.43927369690813284,"blocked_reference_or_composite_evidence":false,"known_prefix_nt":16,"irregular_indel_event_proven":null,"full_feature":728},{"library":"barcode11","state_index":5636,"state_id":"IP_e4b290b98557c9","sequence":"ATATACGCACACACACGCA","length":19,"raw_reads":11,"HQ_reads":5,"raw_representative_families":3,"HQ_representative_families":2,"strict_grammar":0,"prefix_end":6,"features":[0,3,14,16,1344,1346],"constant_overlap":0,"structure_flags":"{\"structured_composite\": false, \"scaffold_then_arm\": false, \"two_barcodes_with_reference_between\": false, \"internal_scaffold_only\": false, \"broader_scaffold_candidates\": false, \"arm_or_tag_only\": false, \"two_barcodes_without_reference\": true, \"previous_head30\": false}","anchor_statuses":"legacy_exact57|legacy_guarded_fallback|rescued_no_exact8","endpoint_status":"observed_marker_with_primary_anchor_evidence","downstream_coordinate_status":"unassigned","raw_sequence_changed":0,"all_observed_exact_families":11,"recurrence_category":"exact","is_consensus_representative":1,"has_unassessed_edge":0,"HQ_C4":2,"HQ_C4_fraction":6.348803250587264e-05,"blocked_reference_or_composite_evidence":true,"known_prefix_nt":6,"irregular_indel_event_proven":false,"full_feature":null},{"library":"barcode11","state_index":5639,"state_id":"IP_e4c8662113b603","sequence":"GCACACACACACACACGCA","length":19,"raw_reads":57,"HQ_reads":20,"raw_representative_families":25,"HQ_representative_families":9,"strict_grammar":0,"prefix_end":0,"features":[1053],"constant_overlap":0,"structure_flags":"{}","anchor_statuses":"legacy_context_supported|legacy_exact57|legacy_guarded_fallback","endpoint_status":"observed_marker_with_primary_anchor_evidence","downstream_coordinate_status":"unassigned","raw_sequence_changed":0,"all_observed_exact_families":53,"recurrence_category":"edge","is_consensus_representative":1,"has_unassessed_edge":1,"HQ_C4":9,"HQ_C4_fraction":0.0002856961462764269,"blocked_reference_or_composite_evidence":false,"known_prefix_nt":0,"irregular_indel_event_proven":false,"full_feature":1053},{"library":"barcode11","state_index":5644,"state_id":"IP_e527512750baeb","sequence":"TACATACACACACACACACGCA","length":22,"raw_reads":13,"HQ_reads":5,"raw_representative_families":12,"HQ_representative_families":4,"strict_grammar":0,"prefix_end":0,"features":[1143],"constant_overlap":0,"structure_flags":"{}","anchor_statuses":"legacy_context_supported|legacy_exact57|rescued_no_exact8","endpoint_status":"observed_marker_with_primary_anchor_evidence","downstream_coordinate_status":"unassigned","raw_sequence_changed":0,"all_observed_exact_families":13,"recurrence_category":"edge","is_consensus_representative":1,"has_unassessed_edge":1,"HQ_C4":4,"HQ_C4_fraction":0.00012697606501174528,"blocked_reference_or_composite_evidence":false,"known_prefix_nt":0,"irregular_indel_event_proven":false,"full_feature":1143},{"library":"barcode11","state_index":5645,"state_id":"IP_e52c0ad6d9b484","sequence":"ACAGATACACACACGCA","length":17,"raw_reads":15,"HQ_reads":4,"raw_representative_families":14,"HQ_representative_families":4,"strict_grammar":0,"prefix_end":2,"features":[228],"constant_overlap":0,"structure_flags":"{}","anchor_statuses":"legacy_context_supported|legacy_exact57|rescued_no_exact8","endpoint_status":"observed_marker_with_primary_anchor_evidence","downstream_coordinate_status":"unassigned","raw_sequence_changed":0,"all_observed_exact_families":15,"recurrence_category":"edge","is_consensus_representative":1,"has_unassessed_edge":1,"HQ_C4":4,"HQ_C4_fraction":0.00012697606501174528,"blocked_reference_or_composite_evidence":false,"known_prefix_nt":2,"irregular_indel_event_proven":false,"full_feature":228},{"library":"barcode11","state_index":5653,"state_id":"IP_e5cfae19cb1574","sequence":"ATACATACACACACA","length":15,"raw_reads":1,"HQ_reads":1,"raw_representative_families":1,"HQ_representative_families":1,"strict_grammar":0,"prefix_end":14,"features":[0,4,14,19,580,1344,1349],"constant_overlap":0,"structure_flags":"{}","anchor_statuses":"legacy_exact57","endpoint_status":"primary_body_without_exact_GCA","downstream_coordinate_status":"unassigned","raw_sequence_changed":0,"all_observed_exact_families":1,"recurrence_category":"edge","is_consensus_representative":1,"has_unassessed_edge":1,"HQ_C4":1,"HQ_C4_fraction":3.174401625293632e-05,"blocked_reference_or_composite_evidence":false,"known_prefix_nt":14,"irregular_indel_event_proven":false,"full_feature":580},{"library":"barcode11","state_index":5667,"state_id":"IP_e65be0e33b61e5","sequence":"CAGTACACACACACACGCA","length":19,"raw_reads":11,"HQ_reads":2,"raw_representative_families":11,"HQ_representative_families":2,"strict_grammar":0,"prefix_end":0,"features":[903],"constant_overlap":0,"structure_flags":"{}","anchor_statuses":"legacy_context_supported|legacy_exact57|legacy_guarded_fallback|rescued_no_exact8","endpoint_status":"observed_marker_with_primary_anchor_evidence","downstream_coordinate_status":"unassigned","raw_sequence_changed":0,"all_observed_exact_families":11,"recurrence_category":"edge","is_consensus_representative":1,"has_unassessed_edge":1,"HQ_C4":2,"HQ_C4_fraction":6.348803250587264e-05,"blocked_reference_or_composite_evidence":false,"known_prefix_nt":0,"irregular_indel_event_proven":false,"full_feature":903},{"library":"barcode11","state_index":5673,"state_id":"IP_e6869f549dd8d3","sequence":"ACACGCA","length":7,"raw_reads":7,"HQ_reads":3,"raw_representative_families":6,"HQ_representative_families":3,"strict_grammar":1,"prefix_end":4,"features":[],"constant_overlap":0,"structure_flags":"{}","anchor_statuses":"legacy_context_supported|legacy_exact57|legacy_guarded_fallback|rescued_no_exact8","endpoint_status":"observed_marker_with_primary_anchor_evidence","downstream_coordinate_status":"anchored_prefix","raw_sequence_changed":0,"all_observed_exact_families":6,"recurrence_category":"regular","is_consensus_representative":1,"has_unassessed_edge":0,"HQ_C4":3,"HQ_C4_fraction":9.523204875880896e-05,"blocked_reference_or_composite_evidence":false,"known_prefix_nt":4,"irregular_indel_event_proven":null,"full_feature":null},{"library":"barcode11","state_index":5674,"state_id":"IP_e68aed979c2187","sequence":"CACATACACACACACACACACGCA","length":24,"raw_reads":14,"HQ_reads":2,"raw_representative_families":14,"HQ_representative_families":2,"strict_grammar":0,"prefix_end":0,"features":[868],"constant_overlap":0,"structure_flags":"{}","anchor_statuses":"legacy_context_supported|legacy_exact57|rescued_no_exact8","endpoint_status":"observed_marker_with_primary_anchor_evidence","downstream_coordinate_status":"unassigned","raw_sequence_changed":0,"all_observed_exact_families":14,"recurrence_category":"edge","is_consensus_representative":1,"has_unassessed_edge":1,"HQ_C4":2,"HQ_C4_fraction":6.348803250587264e-05,"blocked_reference_or_composite_evidence":false,"known_prefix_nt":0,"irregular_indel_event_proven":false,"full_feature":868},{"library":"barcode11","state_index":5675,"state_id":"IP_e68dae4d1a971e","sequence":"CACATACACACACACGCA","length":18,"raw_reads":101,"HQ_reads":34,"raw_representative_families":63,"HQ_representative_families":19,"strict_grammar":0,"prefix_end":0,"features":[872],"constant_overlap":0,"structure_flags":"{}","anchor_statuses":"legacy_context_supported|legacy_exact57|legacy_guarded_fallback|rescued_no_exact8","endpoint_status":"observed_marker_with_primary_anchor_evidence","downstream_coordinate_status":"unassigned","raw_sequence_changed":0,"all_observed_exact_families":101,"recurrence_category":"edge","is_consensus_representative":1,"has_unassessed_edge":1,"HQ_C4":19,"HQ_C4_fraction":0.0006031363088057901,"blocked_reference_or_composite_evidence":false,"known_prefix_nt":0,"irregular_indel_event_proven":false,"full_feature":872},{"library":"barcode11","state_index":5686,"state_id":"IP_e7032eb6e60cf1","sequence":"ACATATATACATACACGCA","length":19,"raw_reads":15,"HQ_reads":8,"raw_representative_families":12,"HQ_representative_families":8,"strict_grammar":1,"prefix_end":16,"features":[3,4,5,7,15,18,24,31,476,1345,1348,1354,1379],"constant_overlap":0,"structure_flags":"{}","anchor_statuses":"legacy_context_supported|legacy_exact57","endpoint_status":"observed_marker_with_primary_anchor_evidence","downstream_coordinate_status":"anchored_prefix","raw_sequence_changed":0,"all_observed_exact_families":12,"recurrence_category":"regular","is_consensus_representative":1,"has_unassessed_edge":0,"HQ_C4":7,"HQ_C4_fraction":0.00022220811377055425,"blocked_reference_or_composite_evidence":false,"known_prefix_nt":16,"irregular_indel_event_proven":null,"full_feature":476},{"library":"barcode11","state_index":5688,"state_id":"IP_e717924902fa00","sequence":"GATACAACACACACACACGCA","length":21,"raw_reads":4,"HQ_reads":1,"raw_representative_families":4,"HQ_representative_families":1,"strict_grammar":0,"prefix_end":0,"features":[1013,1264],"constant_overlap":0,"structure_flags":"{}","anchor_statuses":"legacy_context_supported|legacy_exact57","endpoint_status":"observed_marker_with_primary_anchor_evidence","downstream_coordinate_status":"unassigned","raw_sequence_changed":0,"all_observed_exact_families":4,"recurrence_category":"exact","is_consensus_representative":1,"has_unassessed_edge":1,"HQ_C4":1,"HQ_C4_fraction":3.174401625293632e-05,"blocked_reference_or_composite_evidence":false,"known_prefix_nt":0,"irregular_indel_event_proven":false,"full_feature":1013},{"library":"barcode11","state_index":5690,"state_id":"IP_e731a28948baa3","sequence":"ATATACATACACATACGCA","length":19,"raw_reads":5,"HQ_reads":5,"raw_representative_families":3,"HQ_representative_families":3,"strict_grammar":1,"prefix_end":16,"features":[0,3,5,8,14,16,23,33,687,1344,1346,1357,1399],"constant_overlap":0,"structure_flags":"{}","anchor_statuses":"legacy_context_supported|legacy_exact57|rescued_no_exact8","endpoint_status":"observed_marker_with_primary_anchor_evidence","downstream_coordinate_status":"anchored_prefix","raw_sequence_changed":0,"all_observed_exact_families":3,"recurrence_category":"regular","is_consensus_representative":1,"has_unassessed_edge":0,"HQ_C4":3,"HQ_C4_fraction":9.523204875880896e-05,"blocked_reference_or_composite_evidence":false,"known_prefix_nt":16,"irregular_indel_event_proven":null,"full_feature":687},{"library":"barcode11","state_index":5695,"state_id":"IP_e75aac6b6f3c6b","sequence":"ATACATACACACACACACACGCA","length":23,"raw_reads":25,"HQ_reads":15,"raw_representative_families":25,"HQ_representative_families":15,"strict_grammar":1,"prefix_end":20,"features":[0,4,14,19,585,1344,1349],"constant_overlap":0,"structure_flags":"{}","anchor_statuses":"legacy_context_supported|legacy_exact57|rescued_no_exact8","endpoint_status":"observed_marker_with_primary_anchor_evidence","downstream_coordinate_status":"anchored_prefix","raw_sequence_changed":0,"all_observed_exact_families":25,"recurrence_category":"regular","is_consensus_representative":1,"has_unassessed_edge":0,"HQ_C4":13,"HQ_C4_fraction":0.0004126722112881722,"blocked_reference_or_composite_evidence":false,"known_prefix_nt":20,"irregular_indel_event_proven":null,"full_feature":585},{"library":"barcode11","state_index":5696,"state_id":"IP_e75c58a03a298e","sequence":"CATATACACACACACA","length":16,"raw_reads":2,"HQ_reads":1,"raw_representative_families":1,"HQ_representative_families":1,"strict_grammar":0,"prefix_end":0,"features":[926],"constant_overlap":0,"structure_flags":"{}","anchor_statuses":"legacy_context_supported|rescued_no_exact8","endpoint_status":"primary_body_without_exact_GCA","downstream_coordinate_status":"unassigned","raw_sequence_changed":0,"all_observed_exact_families":2,"recurrence_category":"edge","is_consensus_representative":1,"has_unassessed_edge":1,"HQ_C4":1,"HQ_C4_fraction":3.174401625293632e-05,"blocked_reference_or_composite_evidence":false,"known_prefix_nt":0,"irregular_indel_event_proven":false,"full_feature":926},{"library":"barcode11","state_index":5703,"state_id":"IP_e78fb5912370fd","sequence":"ACATACACACACACATGCG","length":19,"raw_reads":1,"HQ_reads":1,"raw_representative_families":1,"HQ_representative_families":1,"strict_grammar":0,"prefix_end":16,"features":[3,9,15,37,290,1345,1408],"constant_overlap":0,"structure_flags":"{}","anchor_statuses":"legacy_exact57","endpoint_status":"primary_body_without_exact_GCA","downstream_coordinate_status":"unassigned","raw_sequence_changed":0,"all_observed_exact_families":1,"recurrence_category":"edge","is_consensus_representative":1,"has_unassessed_edge":1,"HQ_C4":1,"HQ_C4_fraction":3.174401625293632e-05,"blocked_reference_or_composite_evidence":false,"known_prefix_nt":16,"irregular_indel_event_proven":false,"full_feature":290},{"library":"barcode11","state_index":5709,"state_id":"IP_e825721678bf27","sequence":"GACACACACACACACGCA","length":18,"raw_reads":173,"HQ_reads":102,"raw_representative_families":94,"HQ_representative_families":49,"strict_grammar":0,"prefix_end":0,"features":[979],"constant_overlap":0,"structure_flags":"{}","anchor_statuses":"legacy_context_supported|legacy_exact57|legacy_guarded_fallback|rescued_no_exact8","endpoint_status":"observed_marker_with_primary_anchor_evidence","downstream_coordinate_status":"unassigned","raw_sequence_changed":0,"all_observed_exact_families":170,"recurrence_category":"edge","is_consensus_representative":1,"has_unassessed_edge":1,"HQ_C4":44,"HQ_C4_fraction":0.0013967367151291982,"blocked_reference_or_composite_evidence":false,"known_prefix_nt":0,"irregular_indel_event_proven":false,"full_feature":979},{"library":"barcode11","state_index":5713,"state_id":"IP_e843053bfa8b9a","sequence":"ACATACATACACACGCA","length":17,"raw_reads":136,"HQ_reads":75,"raw_representative_families":88,"HQ_representative_families":44,"strict_grammar":1,"prefix_end":14,"features":[3,5,15,23,344,1345,1353],"constant_overlap":0,"structure_flags":"{}","anchor_statuses":"legacy_context_supported|legacy_exact57|legacy_guarded_fallback|rescued_no_exact8","endpoint_status":"observed_marker_with_primary_anchor_evidence","downstream_coordinate_status":"anchored_prefix","raw_sequence_changed":0,"all_observed_exact_families":88,"recurrence_category":"regular","is_consensus_representative":1,"has_unassessed_edge":0,"HQ_C4":35,"HQ_C4_fraction":0.0011110405688527713,"blocked_reference_or_composite_evidence":false,"known_prefix_nt":14,"irregular_indel_event_proven":null,"full_feature":344},{"library":"barcode11","state_index":5722,"state_id":"IP_e8b50de8edc6bf","sequence":"GCATATACACACACACACACGCA","length":23,"raw_reads":2,"HQ_reads":2,"raw_representative_families":2,"HQ_representative_families":2,"strict_grammar":0,"prefix_end":0,"features":[1074],"constant_overlap":0,"structure_flags":"{}","anchor_statuses":"legacy_context_supported|legacy_exact57","endpoint_status":"observed_marker_with_primary_anchor_evidence","downstream_coordinate_status":"unassigned","raw_sequence_changed":0,"all_observed_exact_families":2,"recurrence_category":"edge","is_consensus_representative":1,"has_unassessed_edge":1,"HQ_C4":2,"HQ_C4_fraction":6.348803250587264e-05,"blocked_reference_or_composite_evidence":false,"known_prefix_nt":0,"irregular_indel_event_proven":false,"full_feature":1074},{"library":"barcode11","state_index":5728,"state_id":"IP_e8e4c73500b343","sequence":"ACATATACATACACACGCAG","length":20,"raw_reads":1,"HQ_reads":1,"raw_representative_families":1,"HQ_representative_families":1,"strict_grammar":0,"prefix_end":16,"features":[3,4,6,15,18,27,450,1345,1348,1364],"constant_overlap":0,"structure_flags":"{}","anchor_statuses":"legacy_context_supported","endpoint_status":"primary_body_without_exact_GCA","downstream_coordinate_status":"unassigned","raw_sequence_changed":0,"all_observed_exact_families":1,"recurrence_category":"edge","is_consensus_representative":1,"has_unassessed_edge":1,"HQ_C4":1,"HQ_C4_fraction":3.174401625293632e-05,"blocked_reference_or_composite_evidence":false,"known_prefix_nt":16,"irregular_indel_event_proven":false,"full_feature":450},{"library":"barcode11","state_index":5730,"state_id":"IP_e8f26f514ad185","sequence":"CAGACACACACACACACGCA","length":20,"raw_reads":19,"HQ_reads":2,"raw_representative_families":9,"HQ_representative_families":1,"strict_grammar":0,"prefix_end":0,"features":[884],"constant_overlap":0,"structure_flags":"{}","anchor_statuses":"legacy_context_supported|legacy_exact57|rescued_no_exact8","endpoint_status":"observed_marker_with_primary_anchor_evidence","downstream_coordinate_status":"unassigned","raw_sequence_changed":0,"all_observed_exact_families":19,"recurrence_category":"edge","is_consensus_representative":1,"has_unassessed_edge":1,"HQ_C4":1,"HQ_C4_fraction":3.174401625293632e-05,"blocked_reference_or_composite_evidence":false,"known_prefix_nt":0,"irregular_indel_event_proven":false,"full_feature":884},{"library":"barcode11","state_index":5732,"state_id":"IP_e9046dbefb504a","sequence":"ATATATACACGCGCGCGGCAG","length":21,"raw_reads":1,"HQ_reads":1,"raw_representative_families":1,"HQ_representative_families":1,"strict_grammar":0,"prefix_end":10,"features":[0,3,4,14,16,20,768,1344,1346,1350],"constant_overlap":0,"structure_flags":"{}","anchor_statuses":"legacy_exact57","endpoint_status":"primary_body_without_exact_GCA","downstream_coordinate_status":"unassigned","raw_sequence_changed":0,"all_observed_exact_families":1,"recurrence_category":"edge","is_consensus_representative":1,"has_unassessed_edge":1,"HQ_C4":1,"HQ_C4_fraction":3.174401625293632e-05,"blocked_reference_or_composite_evidence":false,"known_prefix_nt":10,"irregular_indel_event_proven":false,"full_feature":768},{"library":"barcode11","state_index":5735,"state_id":"IP_e91f7f45f7a6f3","sequence":"ATATAATACACACACACACGCA","length":22,"raw_reads":3,"HQ_reads":1,"raw_representative_families":3,"HQ_representative_families":1,"strict_grammar":0,"prefix_end":4,"features":[0,3,14,16,626,1248,1344,1346],"constant_overlap":0,"structure_flags":"{}","anchor_statuses":"legacy_context_supported|legacy_exact57","endpoint_status":"observed_marker_with_primary_anchor_evidence","downstream_coordinate_status":"unassigned","raw_sequence_changed":0,"all_observed_exact_families":3,"recurrence_category":"exact","is_consensus_representative":1,"has_unassessed_edge":0,"HQ_C4":1,"HQ_C4_fraction":3.174401625293632e-05,"blocked_reference_or_composite_evidence":false,"known_prefix_nt":4,"irregular_indel_event_proven":false,"full_feature":626},{"library":"barcode11","state_index":5742,"state_id":"IP_e9783e7badbd75","sequence":"ACACACATACACACGCA","length":17,"raw_reads":25,"HQ_reads":10,"raw_representative_families":25,"HQ_representative_families":10,"strict_grammar":1,"prefix_end":14,"features":[5,21,165,1351],"constant_overlap":0,"structure_flags":"{}","anchor_statuses":"legacy_context_supported|legacy_exact57|legacy_guarded_fallback|rescued_no_exact8","endpoint_status":"observed_marker_with_primary_anchor_evidence","downstream_coordinate_status":"anchored_prefix","raw_sequence_changed":0,"all_observed_exact_families":25,"recurrence_category":"regular","is_consensus_representative":1,"has_unassessed_edge":0,"HQ_C4":7,"HQ_C4_fraction":0.00022220811377055425,"blocked_reference_or_composite_evidence":false,"known_prefix_nt":14,"irregular_indel_event_proven":null,"full_feature":165},{"library":"barcode11","state_index":5743,"state_id":"IP_e98095bd646c5f","sequence":"ACATATACATACACACACGCA","length":21,"raw_reads":21,"HQ_reads":7,"raw_representative_families":7,"HQ_representative_families":3,"strict_grammar":1,"prefix_end":18,"features":[3,4,6,15,18,27,448,1345,1348,1364],"constant_overlap":0,"structure_flags":"{}","anchor_statuses":"legacy_context_supported|legacy_exact57|rescued_no_exact8","endpoint_status":"observed_marker_with_primary_anchor_evidence","downstream_coordinate_status":"anchored_prefix","raw_sequence_changed":0,"all_observed_exact_families":21,"recurrence_category":"regular","is_consensus_representative":1,"has_unassessed_edge":0,"HQ_C4":3,"HQ_C4_fraction":9.523204875880896e-05,"blocked_reference_or_composite_evidence":false,"known_prefix_nt":18,"irregular_indel_event_proven":null,"full_feature":448},{"library":"barcode11","state_index":5748,"state_id":"IP_e9cae818805e63","sequence":"TACATATACACACGCA","length":16,"raw_reads":2,"HQ_reads":1,"raw_representative_families":2,"HQ_representative_families":1,"strict_grammar":0,"prefix_end":0,"features":[1147],"constant_overlap":0,"structure_flags":"{}","anchor_statuses":"rescued_no_exact8","endpoint_status":"observed_marker_with_primary_anchor_evidence","downstream_coordinate_status":"unassigned","raw_sequence_changed":0,"all_observed_exact_families":2,"recurrence_category":"edge","is_consensus_representative":1,"has_unassessed_edge":1,"HQ_C4":1,"HQ_C4_fraction":3.174401625293632e-05,"blocked_reference_or_composite_evidence":false,"known_prefix_nt":0,"irregular_indel_event_proven":false,"full_feature":1147},{"library":"barcode11","state_index":5752,"state_id":"IP_ea0ba8003133cd","sequence":"ACAGGACACACACGCA","length":16,"raw_reads":4,"HQ_reads":1,"raw_representative_families":4,"HQ_representative_families":1,"strict_grammar":0,"prefix_end":2,"features":[233],"constant_overlap":0,"structure_flags":"{}","anchor_statuses":"legacy_exact57|rescued_no_exact8","endpoint_status":"observed_marker_with_primary_anchor_evidence","downstream_coordinate_status":"unassigned","raw_sequence_changed":0,"all_observed_exact_families":4,"recurrence_category":"edge","is_consensus_representative":1,"has_unassessed_edge":1,"HQ_C4":1,"HQ_C4_fraction":3.174401625293632e-05,"blocked_reference_or_composite_evidence":false,"known_prefix_nt":2,"irregular_indel_event_proven":false,"full_feature":233},{"library":"barcode11","state_index":5760,"state_id":"IP_ea568ce44e2b91","sequence":"AGCACACACACACACACGCA","length":20,"raw_reads":14,"HQ_reads":3,"raw_representative_families":7,"HQ_representative_families":1,"strict_grammar":0,"prefix_end":0,"features":[531],"constant_overlap":0,"structure_flags":"{}","anchor_statuses":"legacy_context_supported|legacy_exact57|legacy_guarded_fallback|rescued_no_exact8","endpoint_status":"observed_marker_with_primary_anchor_evidence","downstream_coordinate_status":"unassigned","raw_sequence_changed":0,"all_observed_exact_families":14,"recurrence_category":"edge","is_consensus_representative":1,"has_unassessed_edge":1,"HQ_C4":1,"HQ_C4_fraction":3.174401625293632e-05,"blocked_reference_or_composite_evidence":false,"known_prefix_nt":0,"irregular_indel_event_proven":false,"full_feature":531},{"library":"barcode11","state_index":5764,"state_id":"IP_ea70ffc81a59bf","sequence":"ATATACACACACACACACA","length":19,"raw_reads":252,"HQ_reads":168,"raw_representative_families":119,"HQ_representative_families":82,"strict_grammar":0,"prefix_end":18,"features":[0,3,14,16,636,1344,1346],"constant_overlap":0,"structure_flags":"{}","anchor_statuses":"legacy_context_supported|legacy_exact57|legacy_guarded_fallback|rescued_no_exact8","endpoint_status":"primary_body_without_exact_GCA","downstream_coordinate_status":"unassigned","raw_sequence_changed":0,"all_observed_exact_families":221,"recurrence_category":"edge","is_consensus_representative":1,"has_unassessed_edge":1,"HQ_C4":69,"HQ_C4_fraction":0.0021903371214526063,"blocked_reference_or_composite_evidence":false,"known_prefix_nt":18,"irregular_indel_event_proven":false,"full_feature":636},{"library":"barcode11","state_index":5770,"state_id":"IP_eade653c6a427a","sequence":"ATAGATATACACACACACACGCA","length":23,"raw_reads":7,"HQ_reads":1,"raw_representative_families":7,"HQ_representative_families":1,"strict_grammar":0,"prefix_end":2,"features":[0,14,618,1344],"constant_overlap":0,"structure_flags":"{}","anchor_statuses":"legacy_exact57|legacy_guarded_fallback|rescued_no_exact8","endpoint_status":"observed_marker_with_primary_anchor_evidence","downstream_coordinate_status":"unassigned","raw_sequence_changed":0,"all_observed_exact_families":7,"recurrence_category":"edge","is_consensus_representative":1,"has_unassessed_edge":1,"HQ_C4":1,"HQ_C4_fraction":3.174401625293632e-05,"blocked_reference_or_composite_evidence":false,"known_prefix_nt":2,"irregular_indel_event_proven":false,"full_feature":618},{"library":"barcode11","state_index":5787,"state_id":"IP_eba0e39ad42687","sequence":"ATATAGACACGCACACGCA","length":19,"raw_reads":3,"HQ_reads":1,"raw_representative_families":2,"HQ_representative_families":1,"strict_grammar":0,"prefix_end":4,"features":[0,3,14,16,693,1199,1250,1344,1346],"constant_overlap":0,"structure_flags":"{}","anchor_statuses":"legacy_exact57","endpoint_status":"observed_marker_with_primary_anchor_evidence","downstream_coordinate_status":"unassigned","raw_sequence_changed":0,"all_observed_exact_families":3,"recurrence_category":"exact","is_consensus_representative":1,"has_unassessed_edge":0,"HQ_C4":1,"HQ_C4_fraction":3.174401625293632e-05,"blocked_reference_or_composite_evidence":false,"known_prefix_nt":4,"irregular_indel_event_proven":false,"full_feature":693},{"library":"barcode11","state_index":5790,"state_id":"IP_ebb3e1ee597a43","sequence":"AAATATACACACACACACACGCA","length":23,"raw_reads":2,"HQ_reads":1,"raw_representative_families":2,"HQ_representative_families":1,"strict_grammar":0,"prefix_end":0,"features":[61],"constant_overlap":0,"structure_flags":"{}","anchor_statuses":"legacy_exact57|rescued_no_exact8","endpoint_status":"observed_marker_with_primary_anchor_evidence","downstream_coordinate_status":"unassigned","raw_sequence_changed":0,"all_observed_exact_families":2,"recurrence_category":"edge","is_consensus_representative":1,"has_unassessed_edge":1,"HQ_C4":1,"HQ_C4_fraction":3.174401625293632e-05,"blocked_reference_or_composite_evidence":false,"known_prefix_nt":0,"irregular_indel_event_proven":false,"full_feature":61},{"library":"barcode11","state_index":5802,"state_id":"IP_ec36accf0935ee","sequence":"CAGATACACACACACGCA","length":18,"raw_reads":22,"HQ_reads":1,"raw_representative_families":22,"HQ_representative_families":1,"strict_grammar":0,"prefix_end":0,"features":[890],"constant_overlap":0,"structure_flags":"{}","anchor_statuses":"legacy_context_supported|legacy_exact57|rescued_no_exact8","endpoint_status":"observed_marker_with_primary_anchor_evidence","downstream_coordinate_status":"unassigned","raw_sequence_changed":0,"all_observed_exact_families":22,"recurrence_category":"edge","is_consensus_representative":1,"has_unassessed_edge":1,"HQ_C4":1,"HQ_C4_fraction":3.174401625293632e-05,"blocked_reference_or_composite_evidence":false,"known_prefix_nt":0,"irregular_indel_event_proven":false,"full_feature":890},{"library":"barcode11","state_index":5806,"state_id":"IP_ec53a91c6fd58f","sequence":"ACACACACACACACA","length":15,"raw_reads":12,"HQ_reads":6,"raw_representative_families":11,"HQ_representative_families":5,"strict_grammar":0,"prefix_end":14,"features":[112],"constant_overlap":0,"structure_flags":"{}","anchor_statuses":"legacy_context_supported|legacy_exact57|legacy_guarded_fallback|rescued_no_exact8","endpoint_status":"primary_body_without_exact_GCA","downstream_coordinate_status":"unassigned","raw_sequence_changed":0,"all_observed_exact_families":11,"recurrence_category":"edge","is_consensus_representative":1,"has_unassessed_edge":1,"HQ_C4":5,"HQ_C4_fraction":0.00015872008126468161,"blocked_reference_or_composite_evidence":false,"known_prefix_nt":14,"irregular_indel_event_proven":false,"full_feature":112},{"library":"barcode11","state_index":5811,"state_id":"IP_ec7747084fb0f8","sequence":"ACATACCCACACACACACGCA","length":21,"raw_reads":1,"HQ_reads":1,"raw_representative_families":1,"HQ_representative_families":1,"strict_grammar":0,"prefix_end":6,"features":[3,15,352,1276,1345],"constant_overlap":0,"structure_flags":"{}","anchor_statuses":"legacy_exact57","endpoint_status":"observed_marker_with_primary_anchor_evidence","downstream_coordinate_status":"unassigned","raw_sequence_changed":0,"all_observed_exact_families":1,"recurrence_category":"exact","is_consensus_representative":1,"has_unassessed_edge":0,"HQ_C4":1,"HQ_C4_fraction":3.174401625293632e-05,"blocked_reference_or_composite_evidence":false,"known_prefix_nt":6,"irregular_indel_event_proven":false,"full_feature":352},{"library":"barcode11","state_index":5816,"state_id":"IP_ecaf55b0b3f5d4","sequence":"GTAATATATACACACACACGCA","length":22,"raw_reads":14,"HQ_reads":3,"raw_representative_families":14,"HQ_representative_families":3,"strict_grammar":0,"prefix_end":0,"features":[1113],"constant_overlap":0,"structure_flags":"{}","anchor_statuses":"legacy_exact57","endpoint_status":"observed_marker_with_primary_anchor_evidence","downstream_coordinate_status":"unassigned","raw_sequence_changed":0,"all_observed_exact_families":14,"recurrence_category":"edge","is_consensus_representative":1,"has_unassessed_edge":1,"HQ_C4":3,"HQ_C4_fraction":9.523204875880896e-05,"blocked_reference_or_composite_evidence":false,"known_prefix_nt":0,"irregular_indel_event_proven":false,"full_feature":1113},{"library":"barcode11","state_index":5828,"state_id":"IP_ed230654acfa4f","sequence":"ACATATACACACATGCA","length":17,"raw_reads":24,"HQ_reads":4,"raw_representative_families":24,"HQ_representative_families":4,"strict_grammar":1,"prefix_end":14,"features":[3,4,8,15,18,33,425,1345,1348,1394],"constant_overlap":0,"structure_flags":"{}","anchor_statuses":"legacy_context_supported|legacy_exact57|rescued_no_exact8","endpoint_status":"observed_marker_with_primary_anchor_evidence","downstream_coordinate_status":"anchored_prefix","raw_sequence_changed":0,"all_observed_exact_families":24,"recurrence_category":"regular","is_consensus_representative":1,"has_unassessed_edge":0,"HQ_C4":4,"HQ_C4_fraction":0.00012697606501174528,"blocked_reference_or_composite_evidence":false,"known_prefix_nt":14,"irregular_indel_event_proven":null,"full_feature":425},{"library":"barcode11","state_index":5842,"state_id":"IP_ed95c61559345e","sequence":"ATATACACACACACACACACACACA","length":25,"raw_reads":1,"HQ_reads":1,"raw_representative_families":1,"HQ_representative_families":1,"strict_grammar":0,"prefix_end":24,"features":[0,3,14,16,639,1344,1346],"constant_overlap":0,"structure_flags":"{}","anchor_statuses":"legacy_exact57","endpoint_status":"primary_body_without_exact_GCA","downstream_coordinate_status":"unassigned","raw_sequence_changed":0,"all_observed_exact_families":1,"recurrence_category":"edge","is_consensus_representative":1,"has_unassessed_edge":1,"HQ_C4":1,"HQ_C4_fraction":3.174401625293632e-05,"blocked_reference_or_composite_evidence":false,"known_prefix_nt":24,"irregular_indel_event_proven":false,"full_feature":639},{"library":"barcode11","state_index":5848,"state_id":"IP_edc256256c34e0","sequence":"ATATATACAGACACACGCA","length":19,"raw_reads":22,"HQ_reads":12,"raw_representative_families":9,"HQ_representative_families":4,"strict_grammar":0,"prefix_end":8,"features":[0,3,4,14,16,20,770,1327,1344,1346,1350],"constant_overlap":0,"structure_flags":"{}","anchor_statuses":"legacy_context_supported|legacy_exact57|rescued_no_exact8","endpoint_status":"observed_marker_with_primary_anchor_evidence","downstream_coordinate_status":"unassigned","raw_sequence_changed":0,"all_observed_exact_families":17,"recurrence_category":"exact","is_consensus_representative":1,"has_unassessed_edge":0,"HQ_C4":4,"HQ_C4_fraction":0.00012697606501174528,"blocked_reference_or_composite_evidence":false,"known_prefix_nt":8,"irregular_indel_event_proven":false,"full_feature":770},{"library":"barcode11","state_index":5855,"state_id":"IP_ee10e45bd7b2d9","sequence":"GCATACATACACACACACACACGCA","length":25,"raw_reads":1,"HQ_reads":1,"raw_representative_families":1,"HQ_representative_families":1,"strict_grammar":0,"prefix_end":0,"features":[1069],"constant_overlap":0,"structure_flags":"{}","anchor_statuses":"legacy_exact57","endpoint_status":"observed_marker_with_primary_anchor_evidence","downstream_coordinate_status":"unassigned","raw_sequence_changed":0,"all_observed_exact_families":1,"recurrence_category":"edge","is_consensus_representative":1,"has_unassessed_edge":1,"HQ_C4":1,"HQ_C4_fraction":3.174401625293632e-05,"blocked_reference_or_composite_evidence":false,"known_prefix_nt":0,"irregular_indel_event_proven":false,"full_feature":1069},{"library":"barcode11","state_index":5866,"state_id":"IP_ee7639aa57fdee","sequence":"ACATATACATATACACGCA","length":19,"raw_reads":2,"HQ_reads":2,"raw_representative_families":2,"HQ_representative_families":2,"strict_grammar":1,"prefix_end":16,"features":[3,4,6,7,15,18,27,30,456,1345,1348,1364,1378],"constant_overlap":0,"structure_flags":"{}","anchor_statuses":"legacy_exact57","endpoint_status":"observed_marker_with_primary_anchor_evidence","downstream_coordinate_status":"anchored_prefix","raw_sequence_changed":0,"all_observed_exact_families":2,"recurrence_category":"regular","is_consensus_representative":1,"has_unassessed_edge":0,"HQ_C4":2,"HQ_C4_fraction":6.348803250587264e-05,"blocked_reference_or_composite_evidence":false,"known_prefix_nt":16,"irregular_indel_event_proven":null,"full_feature":456},{"library":"barcode11","state_index":5876,"state_id":"IP_eed6ae0a6ff6ef","sequence":"ATATATACACACGCA","length":15,"raw_reads":855,"HQ_reads":383,"raw_representative_families":829,"HQ_representative_families":374,"strict_grammar":1,"prefix_end":12,"features":[0,3,4,14,16,20,755,1344,1346,1350],"constant_overlap":0,"structure_flags":"{}","anchor_statuses":"legacy_context_supported|legacy_exact57|legacy_guarded_fallback|rescued_no_exact8","endpoint_status":"observed_marker_with_primary_anchor_evidence","downstream_coordinate_status":"anchored_prefix","raw_sequence_changed":0,"all_observed_exact_families":829,"recurrence_category":"regular","is_consensus_representative":1,"has_unassessed_edge":0,"HQ_C4":268,"HQ_C4_fraction":0.008507396355786933,"blocked_reference_or_composite_evidence":false,"known_prefix_nt":12,"irregular_indel_event_proven":null,"full_feature":755},{"library":"barcode11","state_index":5882,"state_id":"IP_ef0ddaed5bfe76","sequence":"ACATACACACACACACACACACACACACGCA","length":31,"raw_reads":2,"HQ_reads":1,"raw_representative_families":2,"HQ_representative_families":1,"strict_grammar":1,"prefix_end":28,"features":[3,15,257,1345],"constant_overlap":0,"structure_flags":"{}","anchor_statuses":"legacy_context_supported|legacy_exact57","endpoint_status":"observed_marker_with_primary_anchor_evidence","downstream_coordinate_status":"anchored_prefix","raw_sequence_changed":0,"all_observed_exact_families":2,"recurrence_category":"regular","is_consensus_representative":1,"has_unassessed_edge":0,"HQ_C4":1,"HQ_C4_fraction":3.174401625293632e-05,"blocked_reference_or_composite_evidence":false,"known_prefix_nt":28,"irregular_indel_event_proven":null,"full_feature":257},{"library":"barcode11","state_index":5884,"state_id":"IP_ef1f30b70d1d85","sequence":"ATATATATACACACGCA","length":17,"raw_reads":52,"HQ_reads":9,"raw_representative_families":52,"HQ_representative_families":9,"strict_grammar":1,"prefix_end":14,"features":[0,3,4,5,14,16,20,24,800,1344,1346,1350,1358],"constant_overlap":0,"structure_flags":"{}","anchor_statuses":"legacy_context_supported|legacy_exact57|legacy_guarded_fallback|rescued_no_exact8","endpoint_status":"observed_marker_with_primary_anchor_evidence","downstream_coordinate_status":"anchored_prefix","raw_sequence_changed":0,"all_observed_exact_families":52,"recurrence_category":"regular","is_consensus_representative":1,"has_unassessed_edge":0,"HQ_C4":9,"HQ_C4_fraction":0.0002856961462764269,"blocked_reference_or_composite_evidence":false,"known_prefix_nt":14,"irregular_indel_event_proven":null,"full_feature":800},{"library":"barcode11","state_index":5887,"state_id":"IP_ef3f88454c130c","sequence":"ACATATACACATACACGC","length":18,"raw_reads":2,"HQ_reads":2,"raw_representative_families":1,"HQ_representative_families":1,"strict_grammar":0,"prefix_end":16,"features":[3,4,7,15,18,29,432,1345,1348,1377],"constant_overlap":0,"structure_flags":"{}","anchor_statuses":"legacy_context_supported|legacy_exact57","endpoint_status":"primary_body_without_exact_GCA","downstream_coordinate_status":"unassigned","raw_sequence_changed":0,"all_observed_exact_families":2,"recurrence_category":"edge","is_consensus_representative":1,"has_unassessed_edge":1,"HQ_C4":1,"HQ_C4_fraction":3.174401625293632e-05,"blocked_reference_or_composite_evidence":false,"known_prefix_nt":16,"irregular_indel_event_proven":false,"full_feature":432},{"library":"barcode11","state_index":5897,"state_id":"IP_efaa17046846a6","sequence":"ACATATACACACACAAGCA","length":19,"raw_reads":3,"HQ_reads":3,"raw_representative_families":2,"HQ_representative_families":2,"strict_grammar":0,"prefix_end":14,"features":[3,4,15,18,376,1345,1348],"constant_overlap":0,"structure_flags":"{}","anchor_statuses":"legacy_exact57","endpoint_status":"observed_marker_with_primary_anchor_evidence","downstream_coordinate_status":"unassigned","raw_sequence_changed":0,"all_observed_exact_families":3,"recurrence_category":"edge","is_consensus_representative":1,"has_unassessed_edge":1,"HQ_C4":2,"HQ_C4_fraction":6.348803250587264e-05,"blocked_reference_or_composite_evidence":false,"known_prefix_nt":14,"irregular_indel_event_proven":false,"full_feature":376},{"library":"barcode11","state_index":5899,"state_id":"IP_efb09109a51aaa","sequence":"TATACACACACACGCA","length":16,"raw_reads":23,"HQ_reads":7,"raw_representative_families":20,"HQ_representative_families":6,"strict_grammar":0,"prefix_end":0,"features":[1155],"constant_overlap":0,"structure_flags":"{}","anchor_statuses":"legacy_context_supported|legacy_exact57|legacy_guarded_fallback|rescued_no_exact8","endpoint_status":"observed_marker_with_primary_anchor_evidence","downstream_coordinate_status":"unassigned","raw_sequence_changed":0,"all_observed_exact_families":23,"recurrence_category":"edge","is_consensus_representative":1,"has_unassessed_edge":1,"HQ_C4":5,"HQ_C4_fraction":0.00015872008126468161,"blocked_reference_or_composite_evidence":false,"known_prefix_nt":0,"irregular_indel_event_proven":false,"full_feature":1155},{"library":"barcode11","state_index":5902,"state_id":"IP_efe1b1c1858078","sequence":"CAGAACATATACACACACACGCA","length":23,"raw_reads":6,"HQ_reads":1,"raw_representative_families":6,"HQ_representative_families":1,"strict_grammar":0,"prefix_end":0,"features":[882],"constant_overlap":0,"structure_flags":"{}","anchor_statuses":"legacy_context_supported|legacy_exact57|rescued_no_exact8","endpoint_status":"observed_marker_with_primary_anchor_evidence","downstream_coordinate_status":"unassigned","raw_sequence_changed":0,"all_observed_exact_families":6,"recurrence_category":"edge","is_consensus_representative":1,"has_unassessed_edge":1,"HQ_C4":1,"HQ_C4_fraction":3.174401625293632e-05,"blocked_reference_or_composite_evidence":false,"known_prefix_nt":0,"irregular_indel_event_proven":false,"full_feature":882},{"library":"barcode11","state_index":5910,"state_id":"IP_f028edf18b1afd","sequence":"ACACACACACACGCA","length":15,"raw_reads":1113,"HQ_reads":622,"raw_representative_families":936,"HQ_representative_families":522,"strict_grammar":1,"prefix_end":12,"features":[],"constant_overlap":0,"structure_flags":"{}","anchor_statuses":"legacy_context_supported|legacy_exact57|legacy_guarded_fallback|rescued_no_exact8","endpoint_status":"observed_marker_with_primary_anchor_evidence","downstream_coordinate_status":"anchored_prefix","raw_sequence_changed":0,"all_observed_exact_families":940,"recurrence_category":"regular","is_consensus_representative":1,"has_unassessed_edge":0,"HQ_C4":319,"HQ_C4_fraction":0.010126341184686687,"blocked_reference_or_composite_evidence":false,"known_prefix_nt":12,"irregular_indel_event_proven":null,"full_feature":null},{"library":"barcode11","state_index":5911,"state_id":"IP_f03de1b4f04e0b","sequence":"GCACATATACACACACACGCA","length":21,"raw_reads":14,"HQ_reads":5,"raw_representative_families":2,"HQ_representative_families":1,"strict_grammar":0,"prefix_end":0,"features":[1056],"constant_overlap":0,"structure_flags":"{}","anchor_statuses":"legacy_context_supported|legacy_exact57|rescued_no_exact8","endpoint_status":"observed_marker_with_primary_anchor_evidence","downstream_coordinate_status":"unassigned","raw_sequence_changed":0,"all_observed_exact_families":14,"recurrence_category":"edge","is_consensus_representative":1,"has_unassessed_edge":1,"HQ_C4":1,"HQ_C4_fraction":3.174401625293632e-05,"blocked_reference_or_composite_evidence":false,"known_prefix_nt":0,"irregular_indel_event_proven":false,"full_feature":1056},{"library":"barcode11","state_index":5914,"state_id":"IP_f0697d23c1db73","sequence":"ATATATACATACACACA","length":17,"raw_reads":7,"HQ_reads":3,"raw_representative_families":6,"HQ_representative_families":3,"strict_grammar":0,"prefix_end":16,"features":[0,3,4,6,14,16,20,27,771,1344,1346,1350,1370],"constant_overlap":0,"structure_flags":"{}","anchor_statuses":"legacy_context_supported|legacy_exact57","endpoint_status":"primary_body_without_exact_GCA","downstream_coordinate_status":"unassigned","raw_sequence_changed":0,"all_observed_exact_families":6,"recurrence_category":"edge","is_consensus_representative":1,"has_unassessed_edge":1,"HQ_C4":3,"HQ_C4_fraction":9.523204875880896e-05,"blocked_reference_or_composite_evidence":false,"known_prefix_nt":16,"irregular_indel_event_proven":false,"full_feature":771},{"library":"barcode11","state_index":5921,"state_id":"IP_f0bf7a17e5e72b","sequence":"ATATGCACACACACACGCA","length":19,"raw_reads":30,"HQ_reads":15,"raw_representative_families":7,"HQ_representative_families":1,"strict_grammar":0,"prefix_end":4,"features":[0,3,14,16,811,1255,1344,1346],"constant_overlap":0,"structure_flags":"{}","anchor_statuses":"legacy_context_supported|legacy_exact57|rescued_no_exact8","endpoint_status":"observed_marker_with_primary_anchor_evidence","downstream_coordinate_status":"unassigned","raw_sequence_changed":0,"all_observed_exact_families":25,"recurrence_category":"exact","is_consensus_representative":1,"has_unassessed_edge":0,"HQ_C4":1,"HQ_C4_fraction":3.174401625293632e-05,"blocked_reference_or_composite_evidence":false,"known_prefix_nt":4,"irregular_indel_event_proven":false,"full_feature":811},{"library":"barcode11","state_index":5922,"state_id":"IP_f0bfb87a6db9c9","sequence":"ACATACATATACACACGCA","length":19,"raw_reads":4,"HQ_reads":2,"raw_representative_families":4,"HQ_representative_families":2,"strict_grammar":1,"prefix_end":16,"features":[3,5,6,15,23,26,351,1345,1353,1363],"constant_overlap":0,"structure_flags":"{}","anchor_statuses":"legacy_context_supported|legacy_exact57","endpoint_status":"observed_marker_with_primary_anchor_evidence","downstream_coordinate_status":"anchored_prefix","raw_sequence_changed":0,"all_observed_exact_families":4,"recurrence_category":"regular","is_consensus_representative":1,"has_unassessed_edge":0,"HQ_C4":2,"HQ_C4_fraction":6.348803250587264e-05,"blocked_reference_or_composite_evidence":false,"known_prefix_nt":16,"irregular_indel_event_proven":null,"full_feature":351},{"library":"barcode11","state_index":5928,"state_id":"IP_f111728b3b3923","sequence":"TATAGTACACACACACGCA","length":19,"raw_reads":3,"HQ_reads":1,"raw_representative_families":3,"HQ_representative_families":1,"strict_grammar":0,"prefix_end":0,"features":[1160],"constant_overlap":0,"structure_flags":"{}","anchor_statuses":"legacy_exact57|rescued_no_exact8","endpoint_status":"observed_marker_with_primary_anchor_evidence","downstream_coordinate_status":"unassigned","raw_sequence_changed":0,"all_observed_exact_families":3,"recurrence_category":"edge","is_consensus_representative":1,"has_unassessed_edge":1,"HQ_C4":1,"HQ_C4_fraction":3.174401625293632e-05,"blocked_reference_or_composite_evidence":false,"known_prefix_nt":0,"irregular_indel_event_proven":false,"full_feature":1160},{"library":"barcode11","state_index":5932,"state_id":"IP_f12bab2a3c5312","sequence":"CATACACACACACACACA","length":18,"raw_reads":3,"HQ_reads":1,"raw_representative_families":3,"HQ_representative_families":1,"strict_grammar":0,"prefix_end":0,"features":[909],"constant_overlap":0,"structure_flags":"{}","anchor_statuses":"legacy_context_supported|rescued_no_exact8","endpoint_status":"primary_body_without_exact_GCA","downstream_coordinate_status":"unassigned","raw_sequence_changed":0,"all_observed_exact_families":3,"recurrence_category":"edge","is_consensus_representative":1,"has_unassessed_edge":1,"HQ_C4":1,"HQ_C4_fraction":3.174401625293632e-05,"blocked_reference_or_composite_evidence":false,"known_prefix_nt":0,"irregular_indel_event_proven":false,"full_feature":909},{"library":"barcode11","state_index":5939,"state_id":"IP_f15d560f17aa00","sequence":"CAGCACACACACACGCA","length":17,"raw_reads":4,"HQ_reads":1,"raw_representative_families":4,"HQ_representative_families":1,"strict_grammar":0,"prefix_end":0,"features":[896],"constant_overlap":0,"structure_flags":"{}","anchor_statuses":"legacy_context_supported|legacy_exact57|rescued_no_exact8","endpoint_status":"observed_marker_with_primary_anchor_evidence","downstream_coordinate_status":"unassigned","raw_sequence_changed":0,"all_observed_exact_families":4,"recurrence_category":"edge","is_consensus_representative":1,"has_unassessed_edge":1,"HQ_C4":1,"HQ_C4_fraction":3.174401625293632e-05,"blocked_reference_or_composite_evidence":false,"known_prefix_nt":0,"irregular_indel_event_proven":false,"full_feature":896},{"library":"barcode11","state_index":5946,"state_id":"IP_f19e13184e8bfa","sequence":"AATATACACACACACACGCA","length":20,"raw_reads":104,"HQ_reads":40,"raw_representative_families":40,"HQ_representative_families":16,"strict_grammar":0,"prefix_end":0,"features":[92],"constant_overlap":0,"structure_flags":"{}","anchor_statuses":"legacy_context_supported|legacy_exact57|rescued_no_exact8","endpoint_status":"observed_marker_with_primary_anchor_evidence","downstream_coordinate_status":"unassigned","raw_sequence_changed":0,"all_observed_exact_families":104,"recurrence_category":"edge","is_consensus_representative":1,"has_unassessed_edge":1,"HQ_C4":16,"HQ_C4_fraction":0.0005079042600469811,"blocked_reference_or_composite_evidence":false,"known_prefix_nt":0,"irregular_indel_event_proven":false,"full_feature":92},{"library":"barcode11","state_index":5954,"state_id":"IP_f1de9c1e3f21a4","sequence":"ACACATACACACACACGCA","length":19,"raw_reads":13116,"HQ_reads":9032,"raw_representative_families":5347,"HQ_representative_families":3743,"strict_grammar":1,"prefix_end":16,"features":[4,17,186,1347],"constant_overlap":0,"structure_flags":"{}","anchor_statuses":"legacy_ambiguity_resolved|legacy_context_supported|legacy_exact57|legacy_guarded_fallback|rescued_no_exact8","endpoint_status":"observed_marker_with_primary_anchor_evidence","downstream_coordinate_status":"anchored_prefix","raw_sequence_changed":0,"all_observed_exact_families":5357,"recurrence_category":"regular","is_consensus_representative":1,"has_unassessed_edge":0,"HQ_C4":1879,"HQ_C4_fraction":0.05964700653926735,"blocked_reference_or_composite_evidence":false,"known_prefix_nt":16,"irregular_indel_event_proven":null,"full_feature":186},{"library":"barcode11","state_index":5961,"state_id":"IP_f2088b20bc18c9","sequence":"ATATACATACACACGCA","length":17,"raw_reads":12,"HQ_reads":4,"raw_representative_families":12,"HQ_representative_families":4,"strict_grammar":1,"prefix_end":14,"features":[0,3,5,14,16,23,685,1344,1346,1357],"constant_overlap":0,"structure_flags":"{}","anchor_statuses":"legacy_context_supported|legacy_exact57|rescued_no_exact8","endpoint_status":"observed_marker_with_primary_anchor_evidence","downstream_coordinate_status":"anchored_prefix","raw_sequence_changed":0,"all_observed_exact_families":12,"recurrence_category":"regular","is_consensus_representative":1,"has_unassessed_edge":0,"HQ_C4":4,"HQ_C4_fraction":0.00012697606501174528,"blocked_reference_or_composite_evidence":false,"known_prefix_nt":14,"irregular_indel_event_proven":null,"full_feature":685},{"library":"barcode11","state_index":5963,"state_id":"IP_f20ee0bb7bec09","sequence":"ATATATACACACACACACATGCA","length":23,"raw_reads":1,"HQ_reads":1,"raw_representative_families":1,"HQ_representative_families":1,"strict_grammar":1,"prefix_end":20,"features":[0,1,3,4,11,14,16,20,716,1342,1344,1346,1350],"constant_overlap":0,"structure_flags":"{}","anchor_statuses":"legacy_exact57","endpoint_status":"observed_marker_with_primary_anchor_evidence","downstream_coordinate_status":"anchored_prefix","raw_sequence_changed":0,"all_observed_exact_families":1,"recurrence_category":"regular","is_consensus_representative":1,"has_unassessed_edge":0,"HQ_C4":1,"HQ_C4_fraction":3.174401625293632e-05,"blocked_reference_or_composite_evidence":false,"known_prefix_nt":20,"irregular_indel_event_proven":null,"full_feature":716},{"library":"barcode11","state_index":5967,"state_id":"IP_f221e3e171ec2f","sequence":"ACATACACACACACGCC","length":17,"raw_reads":3,"HQ_reads":1,"raw_representative_families":3,"HQ_representative_families":1,"strict_grammar":0,"prefix_end":14,"features":[3,15,295,1345],"constant_overlap":0,"structure_flags":"{}","anchor_statuses":"legacy_exact57","endpoint_status":"primary_body_without_exact_GCA","downstream_coordinate_status":"unassigned","raw_sequence_changed":0,"all_observed_exact_families":3,"recurrence_category":"edge","is_consensus_representative":1,"has_unassessed_edge":1,"HQ_C4":1,"HQ_C4_fraction":3.174401625293632e-05,"blocked_reference_or_composite_evidence":false,"known_prefix_nt":14,"irregular_indel_event_proven":false,"full_feature":295},{"library":"barcode11","state_index":5969,"state_id":"IP_f234af7cb9ba0e","sequence":"ACACCCACACACACGCA","length":17,"raw_reads":1,"HQ_reads":1,"raw_representative_families":1,"HQ_representative_families":1,"strict_grammar":0,"prefix_end":4,"features":[217,1228],"constant_overlap":0,"structure_flags":"{}","anchor_statuses":"legacy_exact57","endpoint_status":"observed_marker_with_primary_anchor_evidence","downstream_coordinate_status":"unassigned","raw_sequence_changed":0,"all_observed_exact_families":1,"recurrence_category":"exact","is_consensus_representative":1,"has_unassessed_edge":0,"HQ_C4":1,"HQ_C4_fraction":3.174401625293632e-05,"blocked_reference_or_composite_evidence":false,"known_prefix_nt":4,"irregular_indel_event_proven":false,"full_feature":217},{"library":"barcode11","state_index":5979,"state_id":"IP_f2834bd4b68ae1","sequence":"ATACATACACACACGCC","length":17,"raw_reads":1,"HQ_reads":1,"raw_representative_families":1,"HQ_representative_families":1,"strict_grammar":0,"prefix_end":14,"features":[0,4,14,19,598,1344,1349],"constant_overlap":0,"structure_flags":"{}","anchor_statuses":"legacy_context_supported","endpoint_status":"primary_body_without_exact_GCA","downstream_coordinate_status":"unassigned","raw_sequence_changed":0,"all_observed_exact_families":1,"recurrence_category":"edge","is_consensus_representative":1,"has_unassessed_edge":1,"HQ_C4":1,"HQ_C4_fraction":3.174401625293632e-05,"blocked_reference_or_composite_evidence":false,"known_prefix_nt":14,"irregular_indel_event_proven":false,"full_feature":598},{"library":"barcode11","state_index":5985,"state_id":"IP_f2b0988a95271d","sequence":"GCACACACACACACACACACA","length":21,"raw_reads":1,"HQ_reads":1,"raw_representative_families":1,"HQ_representative_families":1,"strict_grammar":0,"prefix_end":0,"features":[1050],"constant_overlap":0,"structure_flags":"{}","anchor_statuses":"legacy_exact57","endpoint_status":"primary_body_without_exact_GCA","downstream_coordinate_status":"unassigned","raw_sequence_changed":0,"all_observed_exact_families":1,"recurrence_category":"edge","is_consensus_representative":1,"has_unassessed_edge":1,"HQ_C4":1,"HQ_C4_fraction":3.174401625293632e-05,"blocked_reference_or_composite_evidence":false,"known_prefix_nt":0,"irregular_indel_event_proven":false,"full_feature":1050},{"library":"barcode11","state_index":5990,"state_id":"IP_f2fa11fd3916bf","sequence":"ATATACACAAACACACGCA","length":19,"raw_reads":2,"HQ_reads":2,"raw_representative_families":2,"HQ_representative_families":2,"strict_grammar":0,"prefix_end":8,"features":[0,3,14,16,628,1313,1344,1346],"constant_overlap":0,"structure_flags":"{}","anchor_statuses":"legacy_exact57","endpoint_status":"observed_marker_with_primary_anchor_evidence","downstream_coordinate_status":"unassigned","raw_sequence_changed":0,"all_observed_exact_families":2,"recurrence_category":"exact","is_consensus_representative":1,"has_unassessed_edge":0,"HQ_C4":2,"HQ_C4_fraction":6.348803250587264e-05,"blocked_reference_or_composite_evidence":false,"known_prefix_nt":8,"irregular_indel_event_proven":false,"full_feature":628},{"library":"barcode11","state_index":5997,"state_id":"IP_f3671497307291","sequence":"ATACATACACACCCACGCA","length":19,"raw_reads":3,"HQ_reads":2,"raw_representative_families":1,"HQ_representative_families":1,"strict_grammar":0,"prefix_end":12,"features":[0,4,14,19,600,1344,1349],"constant_overlap":0,"structure_flags":"{}","anchor_statuses":"legacy_context_supported|legacy_exact57","endpoint_status":"observed_marker_with_primary_anchor_evidence","downstream_coordinate_status":"unassigned","raw_sequence_changed":0,"all_observed_exact_families":2,"recurrence_category":"edge","is_consensus_representative":1,"has_unassessed_edge":1,"HQ_C4":1,"HQ_C4_fraction":3.174401625293632e-05,"blocked_reference_or_composite_evidence":false,"known_prefix_nt":12,"irregular_indel_event_proven":false,"full_feature":600},{"library":"barcode11","state_index":6006,"state_id":"IP_f3b9479a262f47","sequence":"ACATATACCCACACACGCA","length":19,"raw_reads":5,"HQ_reads":3,"raw_representative_families":1,"HQ_representative_families":1,"strict_grammar":0,"prefix_end":8,"features":[3,4,15,18,459,1329,1345,1348],"constant_overlap":0,"structure_flags":"{}","anchor_statuses":"legacy_exact57|rescued_no_exact8","endpoint_status":"observed_marker_with_primary_anchor_evidence","downstream_coordinate_status":"unassigned","raw_sequence_changed":0,"all_observed_exact_families":5,"recurrence_category":"exact","is_consensus_representative":1,"has_unassessed_edge":0,"HQ_C4":1,"HQ_C4_fraction":3.174401625293632e-05,"blocked_reference_or_composite_evidence":false,"known_prefix_nt":8,"irregular_indel_event_proven":false,"full_feature":459},{"library":"barcode11","state_index":6008,"state_id":"IP_f3ccf4342f1930","sequence":"ACATATACACACACACACGCAG","length":22,"raw_reads":4,"HQ_reads":1,"raw_representative_families":4,"HQ_representative_families":1,"strict_grammar":0,"prefix_end":18,"features":[3,4,15,18,388,1345,1348],"constant_overlap":0,"structure_flags":"{}","anchor_statuses":"legacy_exact57","endpoint_status":"primary_body_without_exact_GCA","downstream_coordinate_status":"unassigned","raw_sequence_changed":0,"all_observed_exact_families":4,"recurrence_category":"edge","is_consensus_representative":1,"has_unassessed_edge":1,"HQ_C4":1,"HQ_C4_fraction":3.174401625293632e-05,"blocked_reference_or_composite_evidence":false,"known_prefix_nt":18,"irregular_indel_event_proven":false,"full_feature":388},{"library":"barcode11","state_index":6009,"state_id":"IP_f3dbc51660f1ec","sequence":"GGACACACACACACACGCA","length":19,"raw_reads":22,"HQ_reads":11,"raw_representative_families":22,"HQ_representative_families":11,"strict_grammar":0,"prefix_end":0,"features":[1084],"constant_overlap":0,"structure_flags":"{}","anchor_statuses":"legacy_context_supported|legacy_exact57|legacy_guarded_fallback|rescued_no_exact8","endpoint_status":"observed_marker_with_primary_anchor_evidence","downstream_coordinate_status":"unassigned","raw_sequence_changed":0,"all_observed_exact_families":22,"recurrence_category":"edge","is_consensus_representative":1,"has_unassessed_edge":1,"HQ_C4":11,"HQ_C4_fraction":0.00034918417878229956,"blocked_reference_or_composite_evidence":false,"known_prefix_nt":0,"irregular_indel_event_proven":false,"full_feature":1084},{"library":"barcode11","state_index":6012,"state_id":"IP_f3e99bad380e22","sequence":"AAACACACACACACACGCA","length":19,"raw_reads":22,"HQ_reads":5,"raw_representative_families":14,"HQ_representative_families":4,"strict_grammar":0,"prefix_end":0,"features":[50],"constant_overlap":0,"structure_flags":"{}","anchor_statuses":"legacy_context_supported|legacy_exact57|legacy_guarded_fallback|rescued_no_exact8","endpoint_status":"observed_marker_with_primary_anchor_evidence","downstream_coordinate_status":"unassigned","raw_sequence_changed":0,"all_observed_exact_families":22,"recurrence_category":"edge","is_consensus_representative":1,"has_unassessed_edge":1,"HQ_C4":4,"HQ_C4_fraction":0.00012697606501174528,"blocked_reference_or_composite_evidence":false,"known_prefix_nt":0,"irregular_indel_event_proven":false,"full_feature":50},{"library":"barcode11","state_index":6015,"state_id":"IP_f403f5f6230052","sequence":"ACAGACACACACACACGCA","length":19,"raw_reads":117,"HQ_reads":33,"raw_representative_families":20,"HQ_representative_families":5,"strict_grammar":0,"prefix_end":2,"features":[223],"constant_overlap":0,"structure_flags":"{}","anchor_statuses":"legacy_context_supported|legacy_exact57|legacy_guarded_fallback|rescued_no_exact8","endpoint_status":"observed_marker_with_primary_anchor_evidence","downstream_coordinate_status":"unassigned","raw_sequence_changed":0,"all_observed_exact_families":88,"recurrence_category":"edge","is_consensus_representative":1,"has_unassessed_edge":1,"HQ_C4":5,"HQ_C4_fraction":0.00015872008126468161,"blocked_reference_or_composite_evidence":false,"known_prefix_nt":2,"irregular_indel_event_proven":false,"full_feature":223},{"library":"barcode11","state_index":6022,"state_id":"IP_f455cb1053015c","sequence":"ACATACACACACACACGTA","length":19,"raw_reads":35,"HQ_reads":27,"raw_representative_families":32,"HQ_representative_families":24,"strict_grammar":0,"prefix_end":16,"features":[3,15,285,1345],"constant_overlap":0,"structure_flags":"{}","anchor_statuses":"legacy_context_supported|legacy_exact57|rescued_no_exact8","endpoint_status":"primary_body_without_exact_GCA","downstream_coordinate_status":"unassigned","raw_sequence_changed":0,"all_observed_exact_families":32,"recurrence_category":"edge","is_consensus_representative":1,"has_unassessed_edge":1,"HQ_C4":24,"HQ_C4_fraction":0.0007618563900704717,"blocked_reference_or_composite_evidence":false,"known_prefix_nt":16,"irregular_indel_event_proven":false,"full_feature":285},{"library":"barcode11","state_index":6030,"state_id":"IP_f4b484166d33fa","sequence":"GGATATATACACACACGCA","length":19,"raw_reads":6,"HQ_reads":2,"raw_representative_families":6,"HQ_representative_families":2,"strict_grammar":0,"prefix_end":0,"features":[1098],"constant_overlap":0,"structure_flags":"{}","anchor_statuses":"legacy_exact57","endpoint_status":"observed_marker_with_primary_anchor_evidence","downstream_coordinate_status":"unassigned","raw_sequence_changed":0,"all_observed_exact_families":6,"recurrence_category":"edge","is_consensus_representative":1,"has_unassessed_edge":1,"HQ_C4":2,"HQ_C4_fraction":6.348803250587264e-05,"blocked_reference_or_composite_evidence":false,"known_prefix_nt":0,"irregular_indel_event_proven":false,"full_feature":1098},{"library":"barcode11","state_index":6034,"state_id":"IP_f4db2d1832832c","sequence":"ACATATACACACACACACGCT","length":21,"raw_reads":1,"HQ_reads":1,"raw_representative_families":1,"HQ_representative_families":1,"strict_grammar":0,"prefix_end":18,"features":[3,4,15,18,390,1345,1348],"constant_overlap":0,"structure_flags":"{}","anchor_statuses":"legacy_exact57","endpoint_status":"primary_body_without_exact_GCA","downstream_coordinate_status":"unassigned","raw_sequence_changed":0,"all_observed_exact_families":1,"recurrence_category":"edge","is_consensus_representative":1,"has_unassessed_edge":1,"HQ_C4":1,"HQ_C4_fraction":3.174401625293632e-05,"blocked_reference_or_composite_evidence":false,"known_prefix_nt":18,"irregular_indel_event_proven":false,"full_feature":390},{"library":"barcode11","state_index":6038,"state_id":"IP_f4e58daff0ed64","sequence":"ACAGCACACACACACACGCA","length":20,"raw_reads":16,"HQ_reads":2,"raw_representative_families":10,"HQ_representative_families":2,"strict_grammar":0,"prefix_end":2,"features":[229],"constant_overlap":0,"structure_flags":"{}","anchor_statuses":"legacy_context_supported|legacy_exact57|legacy_guarded_fallback|rescued_no_exact8","endpoint_status":"observed_marker_with_primary_anchor_evidence","downstream_coordinate_status":"unassigned","raw_sequence_changed":0,"all_observed_exact_families":16,"recurrence_category":"edge","is_consensus_representative":1,"has_unassessed_edge":1,"HQ_C4":2,"HQ_C4_fraction":6.348803250587264e-05,"blocked_reference_or_composite_evidence":false,"known_prefix_nt":2,"irregular_indel_event_proven":false,"full_feature":229},{"library":"barcode11","state_index":6040,"state_id":"IP_f4f56e069de95e","sequence":"ACACACATACACACACACACACGCA","length":25,"raw_reads":1,"HQ_reads":1,"raw_representative_families":1,"HQ_representative_families":1,"strict_grammar":1,"prefix_end":22,"features":[5,21,160,1351],"constant_overlap":0,"structure_flags":"{}","anchor_statuses":"legacy_context_supported","endpoint_status":"observed_marker_with_primary_anchor_evidence","downstream_coordinate_status":"anchored_prefix","raw_sequence_changed":0,"all_observed_exact_families":1,"recurrence_category":"regular","is_consensus_representative":1,"has_unassessed_edge":0,"HQ_C4":1,"HQ_C4_fraction":3.174401625293632e-05,"blocked_reference_or_composite_evidence":false,"known_prefix_nt":22,"irregular_indel_event_proven":null,"full_feature":160},{"library":"barcode11","state_index":6042,"state_id":"IP_f50b04ca803c09","sequence":"ACATATACACACACGA","length":16,"raw_reads":7,"HQ_reads":1,"raw_representative_families":6,"HQ_representative_families":1,"strict_grammar":0,"prefix_end":14,"features":[3,4,15,18,413,1345,1348],"constant_overlap":0,"structure_flags":"{}","anchor_statuses":"legacy_exact57|legacy_guarded_fallback","endpoint_status":"primary_body_without_exact_GCA","downstream_coordinate_status":"unassigned","raw_sequence_changed":0,"all_observed_exact_families":7,"recurrence_category":"edge","is_consensus_representative":1,"has_unassessed_edge":1,"HQ_C4":1,"HQ_C4_fraction":3.174401625293632e-05,"blocked_reference_or_composite_evidence":false,"known_prefix_nt":14,"irregular_indel_event_proven":false,"full_feature":413},{"library":"barcode11","state_index":6046,"state_id":"IP_f524157f8c7730","sequence":"ACATATACACACACACTAA","length":19,"raw_reads":2,"HQ_reads":1,"raw_representative_families":2,"HQ_representative_families":1,"strict_grammar":0,"prefix_end":16,"features":[3,4,15,18,409,1345,1348],"constant_overlap":0,"structure_flags":"{}","anchor_statuses":"legacy_context_supported|legacy_exact57","endpoint_status":"primary_body_without_exact_GCA","downstream_coordinate_status":"unassigned","raw_sequence_changed":0,"all_observed_exact_families":2,"recurrence_category":"edge","is_consensus_representative":1,"has_unassessed_edge":1,"HQ_C4":1,"HQ_C4_fraction":3.174401625293632e-05,"blocked_reference_or_composite_evidence":false,"known_prefix_nt":16,"irregular_indel_event_proven":false,"full_feature":409},{"library":"barcode11","state_index":6047,"state_id":"IP_f540819fec2ea0","sequence":"ACACATACACACACGC","length":16,"raw_reads":2,"HQ_reads":1,"raw_representative_families":2,"HQ_representative_families":1,"strict_grammar":0,"prefix_end":14,"features":[4,17,192,1347],"constant_overlap":0,"structure_flags":"{}","anchor_statuses":"legacy_exact57|rescued_no_exact8","endpoint_status":"primary_body_without_exact_GCA","downstream_coordinate_status":"unassigned","raw_sequence_changed":0,"all_observed_exact_families":2,"recurrence_category":"edge","is_consensus_representative":1,"has_unassessed_edge":1,"HQ_C4":1,"HQ_C4_fraction":3.174401625293632e-05,"blocked_reference_or_composite_evidence":false,"known_prefix_nt":14,"irregular_indel_event_proven":false,"full_feature":192},{"library":"barcode11","state_index":6048,"state_id":"IP_f5484cc0f68c64","sequence":"TACATATACACACACACGCA","length":20,"raw_reads":87,"HQ_reads":22,"raw_representative_families":11,"HQ_representative_families":2,"strict_grammar":0,"prefix_end":0,"features":[1146],"constant_overlap":0,"structure_flags":"{}","anchor_statuses":"legacy_context_supported|rescued_no_exact8","endpoint_status":"observed_marker_with_primary_anchor_evidence","downstream_coordinate_status":"unassigned","raw_sequence_changed":0,"all_observed_exact_families":87,"recurrence_category":"edge","is_consensus_representative":1,"has_unassessed_edge":1,"HQ_C4":2,"HQ_C4_fraction":6.348803250587264e-05,"blocked_reference_or_composite_evidence":false,"known_prefix_nt":0,"irregular_indel_event_proven":false,"full_feature":1146},{"library":"barcode11","state_index":6055,"state_id":"IP_f58d6f03714402","sequence":"AGACACACACGCA","length":13,"raw_reads":2,"HQ_reads":1,"raw_representative_families":2,"HQ_representative_families":1,"strict_grammar":0,"prefix_end":0,"features":[512],"constant_overlap":0,"structure_flags":"{}","anchor_statuses":"legacy_exact57","endpoint_status":"observed_marker_with_primary_anchor_evidence","downstream_coordinate_status":"unassigned","raw_sequence_changed":0,"all_observed_exact_families":2,"recurrence_category":"edge","is_consensus_representative":1,"has_unassessed_edge":1,"HQ_C4":1,"HQ_C4_fraction":3.174401625293632e-05,"blocked_reference_or_composite_evidence":false,"known_prefix_nt":0,"irregular_indel_event_proven":false,"full_feature":512},{"library":"barcode11","state_index":6056,"state_id":"IP_f59b6880b063da","sequence":"ACACATACACACGCACGCA","length":19,"raw_reads":3,"HQ_reads":2,"raw_representative_families":1,"HQ_representative_families":1,"strict_grammar":0,"prefix_end":12,"features":[4,17,200,1347],"constant_overlap":0,"structure_flags":"{}","anchor_statuses":"legacy_context_supported|legacy_exact57|legacy_guarded_fallback","endpoint_status":"observed_marker_with_primary_anchor_evidence","downstream_coordinate_status":"unassigned","raw_sequence_changed":0,"all_observed_exact_families":3,"recurrence_category":"edge","is_consensus_representative":1,"has_unassessed_edge":1,"HQ_C4":1,"HQ_C4_fraction":3.174401625293632e-05,"blocked_reference_or_composite_evidence":false,"known_prefix_nt":12,"irregular_indel_event_proven":false,"full_feature":200},{"library":"barcode11","state_index":6062,"state_id":"IP_f5d32af2577400","sequence":"ATATATATACACACACA","length":17,"raw_reads":10,"HQ_reads":8,"raw_representative_families":10,"HQ_representative_families":8,"strict_grammar":0,"prefix_end":16,"features":[0,3,4,5,14,16,20,24,790,1344,1346,1350,1358],"constant_overlap":0,"structure_flags":"{}","anchor_statuses":"legacy_context_supported|legacy_exact57|rescued_no_exact8","endpoint_status":"primary_body_without_exact_GCA","downstream_coordinate_status":"unassigned","raw_sequence_changed":0,"all_observed_exact_families":10,"recurrence_category":"edge","is_consensus_representative":1,"has_unassessed_edge":1,"HQ_C4":7,"HQ_C4_fraction":0.00022220811377055425,"blocked_reference_or_composite_evidence":false,"known_prefix_nt":16,"irregular_indel_event_proven":false,"full_feature":790},{"library":"barcode11","state_index":6064,"state_id":"IP_f5e7de7a0dad26","sequence":"ATATATATACACACACACACGCA","length":23,"raw_reads":25,"HQ_reads":15,"raw_representative_families":25,"HQ_representative_families":15,"strict_grammar":1,"prefix_end":20,"features":[0,3,4,5,14,16,20,24,793,1344,1346,1350,1358],"constant_overlap":0,"structure_flags":"{}","anchor_statuses":"legacy_context_supported|legacy_exact57|legacy_guarded_fallback|rescued_no_exact8","endpoint_status":"observed_marker_with_primary_anchor_evidence","downstream_coordinate_status":"anchored_prefix","raw_sequence_changed":0,"all_observed_exact_families":25,"recurrence_category":"regular","is_consensus_representative":1,"has_unassessed_edge":0,"HQ_C4":15,"HQ_C4_fraction":0.00047616024379404484,"blocked_reference_or_composite_evidence":false,"known_prefix_nt":20,"irregular_indel_event_proven":null,"full_feature":793},{"library":"barcode11","state_index":6083,"state_id":"IP_f67c4aaafbaabe","sequence":"GAGACATATACACACACACACGCA","length":24,"raw_reads":1,"HQ_reads":1,"raw_representative_families":1,"HQ_representative_families":1,"strict_grammar":0,"prefix_end":0,"features":[1002],"constant_overlap":0,"structure_flags":"{}","anchor_statuses":"legacy_exact57","endpoint_status":"observed_marker_with_primary_anchor_evidence","downstream_coordinate_status":"unassigned","raw_sequence_changed":0,"all_observed_exact_families":1,"recurrence_category":"edge","is_consensus_representative":1,"has_unassessed_edge":1,"HQ_C4":1,"HQ_C4_fraction":3.174401625293632e-05,"blocked_reference_or_composite_evidence":false,"known_prefix_nt":0,"irregular_indel_event_proven":false,"full_feature":1002},{"library":"barcode11","state_index":6088,"state_id":"IP_f6a64b173be6ea","sequence":"ATATACACACACACACGCGCA","length":21,"raw_reads":8,"HQ_reads":1,"raw_representative_families":4,"HQ_representative_families":1,"strict_grammar":0,"prefix_end":16,"features":[0,3,14,16,651,1344,1346],"constant_overlap":0,"structure_flags":"{}","anchor_statuses":"legacy_context_supported|legacy_exact57","endpoint_status":"observed_marker_with_primary_anchor_evidence","downstream_coordinate_status":"unassigned","raw_sequence_changed":0,"all_observed_exact_families":8,"recurrence_category":"edge","is_consensus_representative":1,"has_unassessed_edge":1,"HQ_C4":1,"HQ_C4_fraction":3.174401625293632e-05,"blocked_reference_or_composite_evidence":false,"known_prefix_nt":16,"irregular_indel_event_proven":false,"full_feature":651},{"library":"barcode11","state_index":6092,"state_id":"IP_f6cbf2cf751e9b","sequence":"ACATATACACACACGCT","length":17,"raw_reads":1,"HQ_reads":1,"raw_representative_families":1,"HQ_representative_families":1,"strict_grammar":0,"prefix_end":14,"features":[3,4,15,18,420,1345,1348],"constant_overlap":0,"structure_flags":"{}","anchor_statuses":"legacy_exact57","endpoint_status":"primary_body_without_exact_GCA","downstream_coordinate_status":"unassigned","raw_sequence_changed":0,"all_observed_exact_families":1,"recurrence_category":"edge","is_consensus_representative":1,"has_unassessed_edge":1,"HQ_C4":1,"HQ_C4_fraction":3.174401625293632e-05,"blocked_reference_or_composite_evidence":false,"known_prefix_nt":14,"irregular_indel_event_proven":false,"full_feature":420},{"library":"barcode11","state_index":6109,"state_id":"IP_f763c40d6e6666","sequence":"ATATACACACACA","length":13,"raw_reads":13,"HQ_reads":8,"raw_representative_families":12,"HQ_representative_families":7,"strict_grammar":0,"prefix_end":12,"features":[0,3,14,16,630,1344,1346],"constant_overlap":0,"structure_flags":"{}","anchor_statuses":"legacy_context_supported|rescued_no_exact8","endpoint_status":"primary_body_without_exact_GCA","downstream_coordinate_status":"unassigned","raw_sequence_changed":0,"all_observed_exact_families":12,"recurrence_category":"edge","is_consensus_representative":1,"has_unassessed_edge":1,"HQ_C4":7,"HQ_C4_fraction":0.00022220811377055425,"blocked_reference_or_composite_evidence":false,"known_prefix_nt":12,"irregular_indel_event_proven":false,"full_feature":630},{"library":"barcode11","state_index":6126,"state_id":"IP_f821b94cef2a25","sequence":"GATATAGCACACACACACGCA","length":21,"raw_reads":5,"HQ_reads":1,"raw_representative_families":3,"HQ_representative_families":1,"strict_grammar":0,"prefix_end":0,"features":[1033,1267],"constant_overlap":0,"structure_flags":"{}","anchor_statuses":"legacy_context_supported|legacy_exact57","endpoint_status":"observed_marker_with_primary_anchor_evidence","downstream_coordinate_status":"unassigned","raw_sequence_changed":0,"all_observed_exact_families":5,"recurrence_category":"exact","is_consensus_representative":1,"has_unassessed_edge":1,"HQ_C4":1,"HQ_C4_fraction":3.174401625293632e-05,"blocked_reference_or_composite_evidence":false,"known_prefix_nt":0,"irregular_indel_event_proven":false,"full_feature":1033},{"library":"barcode11","state_index":6147,"state_id":"IP_f8f2536019d0b7","sequence":"GTATATATACACACACACACGCA","length":23,"raw_reads":8,"HQ_reads":1,"raw_representative_families":8,"HQ_representative_families":1,"strict_grammar":0,"prefix_end":0,"features":[1134],"constant_overlap":0,"structure_flags":"{}","anchor_statuses":"legacy_context_supported|legacy_exact57|rescued_no_exact8","endpoint_status":"observed_marker_with_primary_anchor_evidence","downstream_coordinate_status":"unassigned","raw_sequence_changed":0,"all_observed_exact_families":8,"recurrence_category":"edge","is_consensus_representative":1,"has_unassessed_edge":1,"HQ_C4":1,"HQ_C4_fraction":3.174401625293632e-05,"blocked_reference_or_composite_evidence":false,"known_prefix_nt":0,"irregular_indel_event_proven":false,"full_feature":1134},{"library":"barcode11","state_index":6168,"state_id":"IP_f9cd4a8aa298ff","sequence":"AGATATATACACACACACACA","length":21,"raw_reads":1,"HQ_reads":1,"raw_representative_families":1,"HQ_representative_families":1,"strict_grammar":0,"prefix_end":0,"features":[529],"constant_overlap":0,"structure_flags":"{}","anchor_statuses":"legacy_exact57","endpoint_status":"primary_body_without_exact_GCA","downstream_coordinate_status":"unassigned","raw_sequence_changed":0,"all_observed_exact_families":1,"recurrence_category":"edge","is_consensus_representative":1,"has_unassessed_edge":1,"HQ_C4":1,"HQ_C4_fraction":3.174401625293632e-05,"blocked_reference_or_composite_evidence":false,"known_prefix_nt":0,"irregular_indel_event_proven":false,"full_feature":529},{"library":"barcode11","state_index":6174,"state_id":"IP_f9f050176e6733","sequence":"CATATATACACACACACACACGCA","length":24,"raw_reads":9,"HQ_reads":3,"raw_representative_families":9,"HQ_representative_families":3,"strict_grammar":0,"prefix_end":0,"features":[939],"constant_overlap":0,"structure_flags":"{}","anchor_statuses":"legacy_context_supported|legacy_exact57|rescued_no_exact8","endpoint_status":"observed_marker_with_primary_anchor_evidence","downstream_coordinate_status":"unassigned","raw_sequence_changed":0,"all_observed_exact_families":9,"recurrence_category":"edge","is_consensus_representative":1,"has_unassessed_edge":1,"HQ_C4":3,"HQ_C4_fraction":9.523204875880896e-05,"blocked_reference_or_composite_evidence":false,"known_prefix_nt":0,"irregular_indel_event_proven":false,"full_feature":939},{"library":"barcode11","state_index":6177,"state_id":"IP_f9ff0967f900af","sequence":"ATAGACACACACACACACACGCA","length":23,"raw_reads":3,"HQ_reads":1,"raw_representative_families":3,"HQ_representative_families":1,"strict_grammar":0,"prefix_end":2,"features":[0,14,610,1344],"constant_overlap":0,"structure_flags":"{}","anchor_statuses":"legacy_context_supported|legacy_exact57","endpoint_status":"observed_marker_with_primary_anchor_evidence","downstream_coordinate_status":"unassigned","raw_sequence_changed":0,"all_observed_exact_families":3,"recurrence_category":"edge","is_consensus_representative":1,"has_unassessed_edge":1,"HQ_C4":1,"HQ_C4_fraction":3.174401625293632e-05,"blocked_reference_or_composite_evidence":false,"known_prefix_nt":2,"irregular_indel_event_proven":false,"full_feature":610},{"library":"barcode11","state_index":6184,"state_id":"IP_fa38bc79b89e9d","sequence":"ACAGATACACACACACGCA","length":19,"raw_reads":77,"HQ_reads":11,"raw_representative_families":24,"HQ_representative_families":1,"strict_grammar":0,"prefix_end":2,"features":[227],"constant_overlap":0,"structure_flags":"{}","anchor_statuses":"legacy_context_supported|legacy_exact57|legacy_guarded_fallback|rescued_no_exact8","endpoint_status":"observed_marker_with_primary_anchor_evidence","downstream_coordinate_status":"unassigned","raw_sequence_changed":0,"all_observed_exact_families":77,"recurrence_category":"edge","is_consensus_representative":1,"has_unassessed_edge":1,"HQ_C4":1,"HQ_C4_fraction":3.174401625293632e-05,"blocked_reference_or_composite_evidence":false,"known_prefix_nt":2,"irregular_indel_event_proven":false,"full_feature":227},{"library":"barcode11","state_index":6185,"state_id":"IP_fa43d9606b53c5","sequence":"ACACACAGACACACGCA","length":17,"raw_reads":1,"HQ_reads":1,"raw_representative_families":1,"HQ_representative_families":1,"strict_grammar":0,"prefix_end":6,"features":[158,1269],"constant_overlap":0,"structure_flags":"{}","anchor_statuses":"legacy_context_supported","endpoint_status":"observed_marker_with_primary_anchor_evidence","downstream_coordinate_status":"unassigned","raw_sequence_changed":0,"all_observed_exact_families":1,"recurrence_category":"exact","is_consensus_representative":1,"has_unassessed_edge":0,"HQ_C4":1,"HQ_C4_fraction":3.174401625293632e-05,"blocked_reference_or_composite_evidence":false,"known_prefix_nt":6,"irregular_indel_event_proven":false,"full_feature":158},{"library":"barcode11","state_index":6187,"state_id":"IP_fa5f0af1a45b3c","sequence":"ATATATACACACACACGCG","length":19,"raw_reads":141,"HQ_reads":95,"raw_representative_families":22,"HQ_representative_families":12,"strict_grammar":0,"prefix_end":16,"features":[0,3,4,14,16,20,733,1344,1346,1350],"constant_overlap":0,"structure_flags":"{}","anchor_statuses":"legacy_context_supported|legacy_exact57|rescued_no_exact8","endpoint_status":"primary_body_without_exact_GCA","downstream_coordinate_status":"unassigned","raw_sequence_changed":0,"all_observed_exact_families":102,"recurrence_category":"edge","is_consensus_representative":1,"has_unassessed_edge":1,"HQ_C4":12,"HQ_C4_fraction":0.00038092819503523584,"blocked_reference_or_composite_evidence":false,"known_prefix_nt":16,"irregular_indel_event_proven":false,"full_feature":733},{"library":"barcode11","state_index":6188,"state_id":"IP_fa6cf69d773b8d","sequence":"CAAGCATATACACACACACGCA","length":22,"raw_reads":3,"HQ_reads":1,"raw_representative_families":3,"HQ_representative_families":1,"strict_grammar":0,"prefix_end":0,"features":[845],"constant_overlap":0,"structure_flags":"{}","anchor_statuses":"legacy_exact57","endpoint_status":"observed_marker_with_primary_anchor_evidence","downstream_coordinate_status":"unassigned","raw_sequence_changed":0,"all_observed_exact_families":3,"recurrence_category":"edge","is_consensus_representative":1,"has_unassessed_edge":1,"HQ_C4":1,"HQ_C4_fraction":3.174401625293632e-05,"blocked_reference_or_composite_evidence":false,"known_prefix_nt":0,"irregular_indel_event_proven":false,"full_feature":845},{"library":"barcode11","state_index":6192,"state_id":"IP_fa8fc3845a0a0c","sequence":"ACATGCACACACACACACA","length":19,"raw_reads":2,"HQ_reads":1,"raw_representative_families":2,"HQ_representative_families":1,"strict_grammar":0,"prefix_end":4,"features":[3,15,485,1239,1345],"constant_overlap":0,"structure_flags":"{}","anchor_statuses":"legacy_context_supported|legacy_exact57","endpoint_status":"primary_body_without_exact_GCA","downstream_coordinate_status":"unassigned","raw_sequence_changed":0,"all_observed_exact_families":2,"recurrence_category":"exact","is_consensus_representative":1,"has_unassessed_edge":1,"HQ_C4":1,"HQ_C4_fraction":3.174401625293632e-05,"blocked_reference_or_composite_evidence":false,"known_prefix_nt":4,"irregular_indel_event_proven":false,"full_feature":485},{"library":"barcode11","state_index":6209,"state_id":"IP_fb75685a29f433","sequence":"TAATATACACACACGCA","length":17,"raw_reads":1,"HQ_reads":1,"raw_representative_families":1,"HQ_representative_families":1,"strict_grammar":0,"prefix_end":0,"features":[1139],"constant_overlap":0,"structure_flags":"{}","anchor_statuses":"legacy_exact57","endpoint_status":"observed_marker_with_primary_anchor_evidence","downstream_coordinate_status":"unassigned","raw_sequence_changed":0,"all_observed_exact_families":1,"recurrence_category":"edge","is_consensus_representative":1,"has_unassessed_edge":1,"HQ_C4":1,"HQ_C4_fraction":3.174401625293632e-05,"blocked_reference_or_composite_evidence":false,"known_prefix_nt":0,"irregular_indel_event_proven":false,"full_feature":1139},{"library":"barcode11","state_index":6213,"state_id":"IP_fb93c4764262f4","sequence":"ACACACATAACACACACGCA","length":20,"raw_reads":1,"HQ_reads":1,"raw_representative_families":1,"HQ_representative_families":1,"strict_grammar":0,"prefix_end":8,"features":[5,21,159,1306,1351],"constant_overlap":0,"structure_flags":"{}","anchor_statuses":"legacy_context_supported","endpoint_status":"observed_marker_with_primary_anchor_evidence","downstream_coordinate_status":"unassigned","raw_sequence_changed":0,"all_observed_exact_families":1,"recurrence_category":"exact","is_consensus_representative":1,"has_unassessed_edge":0,"HQ_C4":1,"HQ_C4_fraction":3.174401625293632e-05,"blocked_reference_or_composite_evidence":false,"known_prefix_nt":8,"irregular_indel_event_proven":false,"full_feature":159},{"library":"barcode11","state_index":6221,"state_id":"IP_fbcd66033b86f5","sequence":"GGACACACACACACACACGCA","length":21,"raw_reads":33,"HQ_reads":24,"raw_representative_families":15,"HQ_representative_families":10,"strict_grammar":0,"prefix_end":0,"features":[1083],"constant_overlap":0,"structure_flags":"{}","anchor_statuses":"legacy_context_supported|legacy_exact57|legacy_guarded_fallback|rescued_no_exact8","endpoint_status":"observed_marker_with_primary_anchor_evidence","downstream_coordinate_status":"unassigned","raw_sequence_changed":0,"all_observed_exact_families":33,"recurrence_category":"edge","is_consensus_representative":1,"has_unassessed_edge":1,"HQ_C4":10,"HQ_C4_fraction":0.00031744016252936323,"blocked_reference_or_composite_evidence":false,"known_prefix_nt":0,"irregular_indel_event_proven":false,"full_feature":1083},{"library":"barcode11","state_index":6237,"state_id":"IP_fc711a18d8d353","sequence":"TATATACACACGCA","length":14,"raw_reads":22,"HQ_reads":4,"raw_representative_families":20,"HQ_representative_families":3,"strict_grammar":0,"prefix_end":0,"features":[1168],"constant_overlap":0,"structure_flags":"{}","anchor_statuses":"legacy_context_supported|legacy_exact57|legacy_guarded_fallback|rescued_no_exact8","endpoint_status":"observed_marker_with_primary_anchor_evidence","downstream_coordinate_status":"unassigned","raw_sequence_changed":0,"all_observed_exact_families":22,"recurrence_category":"edge","is_consensus_representative":1,"has_unassessed_edge":1,"HQ_C4":3,"HQ_C4_fraction":9.523204875880896e-05,"blocked_reference_or_composite_evidence":false,"known_prefix_nt":0,"irregular_indel_event_proven":false,"full_feature":1168},{"library":"barcode11","state_index":6240,"state_id":"IP_fc7bd278f50645","sequence":"CGGATATACACACACACACGCA","length":22,"raw_reads":1,"HQ_reads":1,"raw_representative_families":1,"HQ_representative_families":1,"strict_grammar":0,"prefix_end":0,"features":[952],"constant_overlap":0,"structure_flags":"{}","anchor_statuses":"legacy_exact57","endpoint_status":"observed_marker_with_primary_anchor_evidence","downstream_coordinate_status":"unassigned","raw_sequence_changed":0,"all_observed_exact_families":1,"recurrence_category":"edge","is_consensus_representative":1,"has_unassessed_edge":1,"HQ_C4":1,"HQ_C4_fraction":3.174401625293632e-05,"blocked_reference_or_composite_evidence":false,"known_prefix_nt":0,"irregular_indel_event_proven":false,"full_feature":952},{"library":"barcode11","state_index":6244,"state_id":"IP_fcc65a7ecc2ed6","sequence":"ATACATACACACACACACGCG","length":21,"raw_reads":1,"HQ_reads":1,"raw_representative_families":1,"HQ_representative_families":1,"strict_grammar":0,"prefix_end":18,"features":[0,4,14,19,587,1344,1349],"constant_overlap":0,"structure_flags":"{}","anchor_statuses":"legacy_context_supported","endpoint_status":"primary_body_without_exact_GCA","downstream_coordinate_status":"unassigned","raw_sequence_changed":0,"all_observed_exact_families":1,"recurrence_category":"edge","is_consensus_representative":1,"has_unassessed_edge":1,"HQ_C4":1,"HQ_C4_fraction":3.174401625293632e-05,"blocked_reference_or_composite_evidence":false,"known_prefix_nt":18,"irregular_indel_event_proven":false,"full_feature":587},{"library":"barcode11","state_index":6249,"state_id":"IP_fcdc007bda634b","sequence":"ATACATACACACACACGCC","length":19,"raw_reads":1,"HQ_reads":1,"raw_representative_families":1,"HQ_representative_families":1,"strict_grammar":0,"prefix_end":16,"features":[0,4,14,19,589,1344,1349],"constant_overlap":0,"structure_flags":"{}","anchor_statuses":"legacy_exact57","endpoint_status":"primary_body_without_exact_GCA","downstream_coordinate_status":"unassigned","raw_sequence_changed":0,"all_observed_exact_families":1,"recurrence_category":"edge","is_consensus_representative":1,"has_unassessed_edge":1,"HQ_C4":1,"HQ_C4_fraction":3.174401625293632e-05,"blocked_reference_or_composite_evidence":false,"known_prefix_nt":16,"irregular_indel_event_proven":false,"full_feature":589},{"library":"barcode11","state_index":6253,"state_id":"IP_fd00851a4a55d7","sequence":"ATATGTACACACACGCA","length":17,"raw_reads":2,"HQ_reads":1,"raw_representative_families":2,"HQ_representative_families":1,"strict_grammar":0,"prefix_end":4,"features":[0,3,14,16,815,1257,1344,1346],"constant_overlap":0,"structure_flags":"{}","anchor_statuses":"legacy_context_supported|legacy_exact57","endpoint_status":"observed_marker_with_primary_anchor_evidence","downstream_coordinate_status":"unassigned","raw_sequence_changed":0,"all_observed_exact_families":2,"recurrence_category":"exact","is_consensus_representative":1,"has_unassessed_edge":0,"HQ_C4":1,"HQ_C4_fraction":3.174401625293632e-05,"blocked_reference_or_composite_evidence":false,"known_prefix_nt":4,"irregular_indel_event_proven":false,"full_feature":815},{"library":"barcode11","state_index":6254,"state_id":"IP_fd01e701387d06","sequence":"ATACACACACACACACGCG","length":19,"raw_reads":2,"HQ_reads":1,"raw_representative_families":1,"HQ_representative_families":1,"strict_grammar":0,"prefix_end":16,"features":[0,14,562,1344],"constant_overlap":0,"structure_flags":"{}","anchor_statuses":"legacy_context_supported|legacy_exact57","endpoint_status":"primary_body_without_exact_GCA","downstream_coordinate_status":"unassigned","raw_sequence_changed":0,"all_observed_exact_families":2,"recurrence_category":"edge","is_consensus_representative":1,"has_unassessed_edge":1,"HQ_C4":1,"HQ_C4_fraction":3.174401625293632e-05,"blocked_reference_or_composite_evidence":false,"known_prefix_nt":16,"irregular_indel_event_proven":false,"full_feature":562},{"library":"barcode11","state_index":6269,"state_id":"IP_fd80f669a9a119","sequence":"ATATACATAATAGCACACGCA","length":21,"raw_reads":1,"HQ_reads":1,"raw_representative_families":1,"HQ_representative_families":1,"strict_grammar":0,"prefix_end":8,"features":[0,3,5,14,16,23,680,1323,1344,1346,1357],"constant_overlap":0,"structure_flags":"{}","anchor_statuses":"legacy_exact57","endpoint_status":"observed_marker_with_primary_anchor_evidence","downstream_coordinate_status":"unassigned","raw_sequence_changed":0,"all_observed_exact_families":1,"recurrence_category":"exact","is_consensus_representative":1,"has_unassessed_edge":0,"HQ_C4":1,"HQ_C4_fraction":3.174401625293632e-05,"blocked_reference_or_composite_evidence":false,"known_prefix_nt":8,"irregular_indel_event_proven":false,"full_feature":680},{"library":"barcode11","state_index":6279,"state_id":"IP_fde353165a9e38","sequence":"ACACACACACACACACGCG","length":19,"raw_reads":27,"HQ_reads":19,"raw_representative_families":5,"HQ_representative_families":2,"strict_grammar":0,"prefix_end":16,"features":[126],"constant_overlap":0,"structure_flags":"{}","anchor_statuses":"legacy_context_supported|legacy_exact57|legacy_guarded_fallback|rescued_no_exact8","endpoint_status":"primary_body_without_exact_GCA","downstream_coordinate_status":"unassigned","raw_sequence_changed":0,"all_observed_exact_families":16,"recurrence_category":"edge","is_consensus_representative":1,"has_unassessed_edge":1,"HQ_C4":2,"HQ_C4_fraction":6.348803250587264e-05,"blocked_reference_or_composite_evidence":false,"known_prefix_nt":16,"irregular_indel_event_proven":false,"full_feature":126},{"library":"barcode11","state_index":6281,"state_id":"IP_fdeb4a12244de5","sequence":"ATATACACACGCA","length":13,"raw_reads":58,"HQ_reads":18,"raw_representative_families":57,"HQ_representative_families":17,"strict_grammar":1,"prefix_end":10,"features":[0,3,14,16,669,1344,1346],"constant_overlap":0,"structure_flags":"{}","anchor_statuses":"legacy_context_supported|legacy_exact57|rescued_no_exact8","endpoint_status":"observed_marker_with_primary_anchor_evidence","downstream_coordinate_status":"anchored_prefix","raw_sequence_changed":0,"all_observed_exact_families":57,"recurrence_category":"regular","is_consensus_representative":1,"has_unassessed_edge":0,"HQ_C4":16,"HQ_C4_fraction":0.0005079042600469811,"blocked_reference_or_composite_evidence":false,"known_prefix_nt":10,"irregular_indel_event_proven":null,"full_feature":669},{"library":"barcode11","state_index":6283,"state_id":"IP_fe11041faf6dad","sequence":"GCATTCACACACACGCA","length":17,"raw_reads":1,"HQ_reads":1,"raw_representative_families":1,"HQ_representative_families":1,"strict_grammar":0,"prefix_end":0,"features":[1081],"constant_overlap":0,"structure_flags":"{}","anchor_statuses":"legacy_exact57","endpoint_status":"observed_marker_with_primary_anchor_evidence","downstream_coordinate_status":"unassigned","raw_sequence_changed":0,"all_observed_exact_families":1,"recurrence_category":"edge","is_consensus_representative":1,"has_unassessed_edge":1,"HQ_C4":1,"HQ_C4_fraction":3.174401625293632e-05,"blocked_reference_or_composite_evidence":false,"known_prefix_nt":0,"irregular_indel_event_proven":false,"full_feature":1081},{"library":"barcode11","state_index":6284,"state_id":"IP_fe1181c9b97514","sequence":"ACATATACCACACACACGCA","length":20,"raw_reads":5,"HQ_reads":3,"raw_representative_families":2,"HQ_representative_families":1,"strict_grammar":0,"prefix_end":8,"features":[3,4,15,18,458,1328,1345,1348],"constant_overlap":0,"structure_flags":"{}","anchor_statuses":"legacy_context_supported|legacy_exact57","endpoint_status":"observed_marker_with_primary_anchor_evidence","downstream_coordinate_status":"unassigned","raw_sequence_changed":0,"all_observed_exact_families":5,"recurrence_category":"exact","is_consensus_representative":1,"has_unassessed_edge":0,"HQ_C4":1,"HQ_C4_fraction":3.174401625293632e-05,"blocked_reference_or_composite_evidence":false,"known_prefix_nt":8,"irregular_indel_event_proven":false,"full_feature":458},{"library":"barcode11","state_index":6290,"state_id":"IP_fe5270b8ab0918","sequence":"GTATATACACACACACACACA","length":21,"raw_reads":1,"HQ_reads":1,"raw_representative_families":1,"HQ_representative_families":1,"strict_grammar":0,"prefix_end":0,"features":[1127],"constant_overlap":0,"structure_flags":"{}","anchor_statuses":"legacy_context_supported","endpoint_status":"primary_body_without_exact_GCA","downstream_coordinate_status":"unassigned","raw_sequence_changed":0,"all_observed_exact_families":1,"recurrence_category":"edge","is_consensus_representative":1,"has_unassessed_edge":1,"HQ_C4":1,"HQ_C4_fraction":3.174401625293632e-05,"blocked_reference_or_composite_evidence":false,"known_prefix_nt":0,"irregular_indel_event_proven":false,"full_feature":1127},{"library":"barcode11","state_index":6302,"state_id":"IP_fedcadfaed6900","sequence":"ACATATACACACACACG","length":17,"raw_reads":8,"HQ_reads":1,"raw_representative_families":8,"HQ_representative_families":1,"strict_grammar":0,"prefix_end":16,"features":[3,4,15,18,394,1345,1348],"constant_overlap":0,"structure_flags":"{}","anchor_statuses":"legacy_exact57|rescued_no_exact8","endpoint_status":"primary_body_without_exact_GCA","downstream_coordinate_status":"unassigned","raw_sequence_changed":0,"all_observed_exact_families":8,"recurrence_category":"edge","is_consensus_representative":1,"has_unassessed_edge":1,"HQ_C4":1,"HQ_C4_fraction":3.174401625293632e-05,"blocked_reference_or_composite_evidence":false,"known_prefix_nt":16,"irregular_indel_event_proven":false,"full_feature":394},{"library":"barcode11","state_index":6303,"state_id":"IP_fede5ba8bab9f4","sequence":"ACACACACACACACACGTA","length":19,"raw_reads":8,"HQ_reads":3,"raw_representative_families":8,"HQ_representative_families":3,"strict_grammar":0,"prefix_end":16,"features":[128],"constant_overlap":0,"structure_flags":"{}","anchor_statuses":"legacy_context_supported|legacy_exact57|rescued_no_exact8","endpoint_status":"primary_body_without_exact_GCA","downstream_coordinate_status":"unassigned","raw_sequence_changed":0,"all_observed_exact_families":8,"recurrence_category":"edge","is_consensus_representative":1,"has_unassessed_edge":1,"HQ_C4":3,"HQ_C4_fraction":9.523204875880896e-05,"blocked_reference_or_composite_evidence":false,"known_prefix_nt":16,"irregular_indel_event_proven":false,"full_feature":128},{"library":"barcode11","state_index":6306,"state_id":"IP_ff02696546128e","sequence":"ATATACAGACACACACGCA","length":19,"raw_reads":5,"HQ_reads":2,"raw_representative_families":4,"HQ_representative_families":1,"strict_grammar":0,"prefix_end":6,"features":[0,3,14,16,679,1292,1344,1346],"constant_overlap":0,"structure_flags":"{}","anchor_statuses":"legacy_exact57|rescued_no_exact8","endpoint_status":"observed_marker_with_primary_anchor_evidence","downstream_coordinate_status":"unassigned","raw_sequence_changed":0,"all_observed_exact_families":5,"recurrence_category":"exact","is_consensus_representative":1,"has_unassessed_edge":0,"HQ_C4":1,"HQ_C4_fraction":3.174401625293632e-05,"blocked_reference_or_composite_evidence":false,"known_prefix_nt":6,"irregular_indel_event_proven":false,"full_feature":679},{"library":"barcode11","state_index":6309,"state_id":"IP_ff11a014547447","sequence":"CATACACACGCA","length":12,"raw_reads":2,"HQ_reads":1,"raw_representative_families":1,"HQ_representative_families":1,"strict_grammar":0,"prefix_end":0,"features":[917],"constant_overlap":0,"structure_flags":"{}","anchor_statuses":"rescued_no_exact8","endpoint_status":"observed_marker_with_primary_anchor_evidence","downstream_coordinate_status":"unassigned","raw_sequence_changed":0,"all_observed_exact_families":2,"recurrence_category":"edge","is_consensus_representative":1,"has_unassessed_edge":1,"HQ_C4":1,"HQ_C4_fraction":3.174401625293632e-05,"blocked_reference_or_composite_evidence":false,"known_prefix_nt":0,"irregular_indel_event_proven":false,"full_feature":917},{"library":"barcode11","state_index":6314,"state_id":"IP_ff545765a3eb09","sequence":"GCAGCACATACACACACACGCA","length":22,"raw_reads":2,"HQ_reads":1,"raw_representative_families":2,"HQ_representative_families":1,"strict_grammar":0,"prefix_end":0,"features":[1060],"constant_overlap":0,"structure_flags":"{}","anchor_statuses":"legacy_context_supported|legacy_exact57","endpoint_status":"observed_marker_with_primary_anchor_evidence","downstream_coordinate_status":"unassigned","raw_sequence_changed":0,"all_observed_exact_families":2,"recurrence_category":"edge","is_consensus_representative":1,"has_unassessed_edge":1,"HQ_C4":1,"HQ_C4_fraction":3.174401625293632e-05,"blocked_reference_or_composite_evidence":false,"known_prefix_nt":0,"irregular_indel_event_proven":false,"full_feature":1060},{"library":"barcode11","state_index":6320,"state_id":"IP_ff89a15c67c04e","sequence":"CACATACACACACGCA","length":16,"raw_reads":10,"HQ_reads":3,"raw_representative_families":9,"HQ_representative_families":3,"strict_grammar":0,"prefix_end":0,"features":[874],"constant_overlap":0,"structure_flags":"{}","anchor_statuses":"legacy_context_supported|legacy_exact57|legacy_guarded_fallback|rescued_no_exact8","endpoint_status":"observed_marker_with_primary_anchor_evidence","downstream_coordinate_status":"unassigned","raw_sequence_changed":0,"all_observed_exact_families":10,"recurrence_category":"edge","is_consensus_representative":1,"has_unassessed_edge":1,"HQ_C4":3,"HQ_C4_fraction":9.523204875880896e-05,"blocked_reference_or_composite_evidence":false,"known_prefix_nt":0,"irregular_indel_event_proven":false,"full_feature":874},{"library":"barcode11","state_index":6325,"state_id":"IP_ffc2d2b3074ae1","sequence":"ACATATACACACACACGAA","length":19,"raw_reads":36,"HQ_reads":15,"raw_representative_families":4,"HQ_representative_families":1,"strict_grammar":0,"prefix_end":16,"features":[3,4,15,18,396,1345,1348],"constant_overlap":0,"structure_flags":"{}","anchor_statuses":"legacy_context_supported|legacy_exact57|rescued_no_exact8","endpoint_status":"primary_body_without_exact_GCA","downstream_coordinate_status":"unassigned","raw_sequence_changed":0,"all_observed_exact_families":36,"recurrence_category":"edge","is_consensus_representative":1,"has_unassessed_edge":1,"HQ_C4":1,"HQ_C4_fraction":3.174401625293632e-05,"blocked_reference_or_composite_evidence":false,"known_prefix_nt":16,"irregular_indel_event_proven":false,"full_feature":396},{"library":"barcode11","state_index":6327,"state_id":"IP_ffdb62c0e2cbee","sequence":"AATATATACACACACATGCA","length":20,"raw_reads":1,"HQ_reads":1,"raw_representative_families":1,"HQ_representative_families":1,"strict_grammar":0,"prefix_end":0,"features":[98],"constant_overlap":0,"structure_flags":"{}","anchor_statuses":"rescued_no_exact8","endpoint_status":"observed_marker_with_primary_anchor_evidence","downstream_coordinate_status":"unassigned","raw_sequence_changed":0,"all_observed_exact_families":1,"recurrence_category":"edge","is_consensus_representative":1,"has_unassessed_edge":1,"HQ_C4":1,"HQ_C4_fraction":3.174401625293632e-05,"blocked_reference_or_composite_evidence":false,"known_prefix_nt":0,"irregular_indel_event_proven":false,"full_feature":98}]
```
