## Supplementary material for "Self-extending DNA recording with stochastic and programmed writing": Source Data: L2_summary.json

```
{
  "HQ_C4": 31502,
  "record_combinations": 5374,
  "exact_records": 1174,
  "canonical_positive_C4": 31010,
  "canonical_combinations": 4160,
  "matched_all_record_combinations": 5183,
  "within_cohort_indel_distinctions": 1023,
  "indel_only_C4": 492,
  "additional_combinations_indel_only": 191,
  "all_edges": 10746,
  "unresolved_internal_joins": 177,
  "record_multiplicity": {
    "≥6": 2158,
    "2": 5134,
    "3–5": 7355,
    "1": 16855
  },
  "candidate_uncertainty": {
    "positive_evidence_ties": 30016,
    "unique_best": 368,
    "no_variable_evidence": 1118
  },
  "observation_unit": "C4 bead barcode; not independently resolved unique cells",
  "paired_RNA": false,
  "expression_cell_mapping_applied": false,
  "tree_recomputed": false
}
```
