## Supplementary material for "Self-extending DNA recording with stochastic and programmed writing": Source Data: accepted_sequence_fields.json

```
[
  {
    "id": "a",
    "key": "SW",
    "name": "IP-SW  |  stpegRNA-AC",
    "archive_id": "PL110",
    "status": "Current design fields; complete archived DNA window",
    "rows": [
      [
        "Targeting / cloning",
        [
          {
            "construct": "SW",
            "domain": "targeting",
            "start_1based": 1616,
            "end_1based_inclusive": 1644,
            "sequence_DNA_5to3": "GAAACACCGGACACACACACACACACGCA",
            "length_nt": 29,
            "colour": "#4C78A8",
            "note": "Current 29-nt spacer/cloning field; not a measured functional spacer length"
          }
        ],
        "29"
      ],
      [
        "Scaffold + junction¹",
        [
          {
            "construct": "SW",
            "domain": "scaffold",
            "start_1based": 1645,
            "end_1based_inclusive": 1716,
            "sequence_DNA_5to3": "GGGTTAGAGCTAGAAATAGCAAGTTAACCTAAGGCTAGTCCGTTATCAACTTGAAAAAGTGGCACCGAGTCG",
            "length_nt": 72,
            "colour": "#008577",
            "note": "Current adopted 72-nt design field"
          },
          {
            "construct": "SW",
            "domain": "other",
            "start_1based": 1717,
            "end_1based_inclusive": 1720,
            "sequence_DNA_5to3": "GTGC",
            "length_nt": 4,
            "colour": "#6B6B6B",
            "note": "GTGC adjoining the adopted 72-nt field; preserved separately"
          }
        ],
        "72 + 4"
      ],
      [
        "RTT / PBS",
        [
          {
            "construct": "SW",
            "domain": "RTT",
            "start_1based": 1721,
            "end_1based_inclusive": 1731,
            "sequence_DNA_5to3": "TAACCCTGCGT",
            "length_nt": 11,
            "colour": "#966A1B",
            "note": ""
          },
          {
            "construct": "SW",
            "domain": "PBS",
            "start_1based": 1732,
            "end_1based_inclusive": 1745,
            "sequence_DNA_5to3": "GTGTGTGTGTGTGT",
            "length_nt": 14,
            "colour": "#8064A2",
            "note": ""
          }
        ],
        "11 / 14"
      ],
      [
        "Linker / motif",
        [
          {
            "construct": "SW",
            "domain": "linker",
            "start_1based": 1746,
            "end_1based_inclusive": 1753,
            "sequence_DNA_5to3": "ATTAATTA",
            "length_nt": 8,
            "colour": "#626D78",
            "note": ""
          },
          {
            "construct": "SW",
            "domain": "motif",
            "start_1based": 1754,
            "end_1based_inclusive": 1790,
            "sequence_DNA_5to3": "CGCGGTTCTATCTAGTTACGCGTTAAACCAACTAGAA",
            "length_nt": 37,
            "colour": "#313A42",
            "note": ""
          }
        ],
        "8 / 37"
      ],
      [
        "Termination tract",
        [
          {
            "construct": "SW",
            "domain": "other",
            "start_1based": 1791,
            "end_1based_inclusive": 1797,
            "sequence_DNA_5to3": "TTTTTTT",
            "length_nt": 7,
            "colour": "#6B6B6B",
            "note": "Archived DNA termination tract; not a claimed RNA 3-prime endpoint"
          }
        ],
        "7"
      ]
    ],
    "parts": [
      {
        "construct": "SW",
        "domain": "targeting",
        "start_1based": 1616,
        "end_1based_inclusive": 1644,
        "sequence_DNA_5to3": "GAAACACCGGACACACACACACACACGCA",
        "length_nt": 29,
        "colour": "#4C78A8",
        "note": "Current 29-nt spacer/cloning field; not a measured functional spacer length"
      },
      {
        "construct": "SW",
        "domain": "scaffold",
        "start_1based": 1645,
        "end_1based_inclusive": 1716,
        "sequence_DNA_5to3": "GGGTTAGAGCTAGAAATAGCAAGTTAACCTAAGGCTAGTCCGTTATCAACTTGAAAAAGTGGCACCGAGTCG",
        "length_nt": 72,
        "colour": "#008577",
        "note": "Current adopted 72-nt design field"
      },
      {
        "construct": "SW",
        "domain": "other",
        "start_1based": 1717,
        "end_1based_inclusive": 1720,
        "sequence_DNA_5to3": "GTGC",
        "length_nt": 4,
        "colour": "#6B6B6B",
        "note": "GTGC adjoining the adopted 72-nt field; preserved separately"
      },
      {
        "construct": "SW",
        "domain": "RTT",
        "start_1based": 1721,
        "end_1based_inclusive": 1731,
        "sequence_DNA_5to3": "TAACCCTGCGT",
        "length_nt": 11,
        "colour": "#966A1B",
        "note": ""
      },
      {
        "construct": "SW",
        "domain": "PBS",
        "start_1based": 1732,
        "end_1based_inclusive": 1745,
        "sequence_DNA_5to3": "GTGTGTGTGTGTGT",
        "length_nt": 14,
        "colour": "#8064A2",
        "note": ""
      },
      {
        "construct": "SW",
        "domain": "linker",
        "start_1based": 1746,
        "end_1based_inclusive": 1753,
        "sequence_DNA_5to3": "ATTAATTA",
        "length_nt": 8,
        "colour": "#626D78",
        "note": ""
      },
      {
        "construct": "SW",
        "domain": "motif",
        "start_1based": 1754,
        "end_1based_inclusive": 1790,
        "sequence_DNA_5to3": "CGCGGTTCTATCTAGTTACGCGTTAAACCAACTAGAA",
        "length_nt": 37,
        "colour": "#313A42",
        "note": ""
      },
      {
        "construct": "SW",
        "domain": "other",
        "start_1based": 1791,
        "end_1based_inclusive": 1797,
        "sequence_DNA_5to3": "TTTTTTT",
        "length_nt": 7,
        "colour": "#6B6B6B",
        "note": "Archived DNA termination tract; not a claimed RNA 3-prime endpoint"
      }
    ]
  },
  {
    "id": "b",
    "key": "PW",
    "name": "IP-PW  |  CCA stpegRNA",
    "archive_id": "PL082",
    "status": "Author-selected four-CCA construct",
    "rows": [
      [
        "Targeting / cloning",
        [
          {
            "construct": "PW",
            "domain": "targeting",
            "start_1based": 1616,
            "end_1based_inclusive": 1640,
            "sequence_DNA_5to3": "GAAACACCGGCCACCACCACCAGCA",
            "length_nt": 25,
            "colour": "#4C78A8",
            "note": "Targeting/cloning field preceding the annotated scaffold; contains 4 CCA recorder body"
          }
        ],
        "25"
      ],
      [
        "Scaffold",
        [
          {
            "construct": "PW",
            "domain": "scaffold",
            "start_1based": 1641,
            "end_1based_inclusive": 1716,
            "sequence_DNA_5to3": "GGGTTAGAGCTAGAAATAGCAAGTTAACCTAAGGCTAGTCCGTTATCAACTTGAAAAAGTGGCACCGAGTCGGTGC",
            "length_nt": 76,
            "colour": "#008577",
            "note": ""
          }
        ],
        "76"
      ],
      [
        "RTT / PBS",
        [
          {
            "construct": "PW",
            "domain": "RTT",
            "start_1based": 1717,
            "end_1based_inclusive": 1727,
            "sequence_DNA_5to3": "TAACCCTGCTG",
            "length_nt": 11,
            "colour": "#966A1B",
            "note": "Author-defined 11-nt RTT, matching the IP-SW RTT length; PL082 bases unchanged"
          },
          {
            "construct": "PW",
            "domain": "PBS",
            "start_1based": 1728,
            "end_1based_inclusive": 1737,
            "sequence_DNA_5to3": "GTGGTGGTGG",
            "length_nt": 10,
            "colour": "#8064A2",
            "note": "Author-defined remaining 10-nt PBS"
          }
        ],
        "11 / 10"
      ],
      [
        "Linker / motif",
        [
          {
            "construct": "PW",
            "domain": "linker",
            "start_1based": 1738,
            "end_1based_inclusive": 1745,
            "sequence_DNA_5to3": "AATATTAA",
            "length_nt": 8,
            "colour": "#626D78",
            "note": ""
          },
          {
            "construct": "PW",
            "domain": "motif",
            "start_1based": 1746,
            "end_1based_inclusive": 1782,
            "sequence_DNA_5to3": "CGCGGTTCTATCTAGTTACGCGTTAAACCAACTAGAA",
            "length_nt": 37,
            "colour": "#313A42",
            "note": ""
          }
        ],
        "8 / 37"
      ],
      [
        "Termination tract",
        [
          {
            "construct": "PW",
            "domain": "other",
            "start_1based": 1783,
            "end_1based_inclusive": 1789,
            "sequence_DNA_5to3": "TTTTTTT",
            "length_nt": 7,
            "colour": "#6B6B6B",
            "note": "Archived DNA termination tract"
          }
        ],
        "7"
      ]
    ],
    "parts": [
      {
        "construct": "PW",
        "domain": "targeting",
        "start_1based": 1616,
        "end_1based_inclusive": 1640,
        "sequence_DNA_5to3": "GAAACACCGGCCACCACCACCAGCA",
        "length_nt": 25,
        "colour": "#4C78A8",
        "note": "Targeting/cloning field preceding the annotated scaffold; contains 4 CCA recorder body"
      },
      {
        "construct": "PW",
        "domain": "scaffold",
        "start_1based": 1641,
        "end_1based_inclusive": 1716,
        "sequence_DNA_5to3": "GGGTTAGAGCTAGAAATAGCAAGTTAACCTAAGGCTAGTCCGTTATCAACTTGAAAAAGTGGCACCGAGTCGGTGC",
        "length_nt": 76,
        "colour": "#008577",
        "note": ""
      },
      {
        "construct": "PW",
        "domain": "RTT",
        "start_1based": 1717,
        "end_1based_inclusive": 1727,
        "sequence_DNA_5to3": "TAACCCTGCTG",
        "length_nt": 11,
        "colour": "#966A1B",
        "note": "Author-defined 11-nt RTT, matching the IP-SW RTT length; PL082 bases unchanged"
      },
      {
        "construct": "PW",
        "domain": "PBS",
        "start_1based": 1728,
        "end_1based_inclusive": 1737,
        "sequence_DNA_5to3": "GTGGTGGTGG",
        "length_nt": 10,
        "colour": "#8064A2",
        "note": "Author-defined remaining 10-nt PBS"
      },
      {
        "construct": "PW",
        "domain": "linker",
        "start_1based": 1738,
        "end_1based_inclusive": 1745,
        "sequence_DNA_5to3": "AATATTAA",
        "length_nt": 8,
        "colour": "#626D78",
        "note": ""
      },
      {
        "construct": "PW",
        "domain": "motif",
        "start_1based": 1746,
        "end_1based_inclusive": 1782,
        "sequence_DNA_5to3": "CGCGGTTCTATCTAGTTACGCGTTAAACCAACTAGAA",
        "length_nt": 37,
        "colour": "#313A42",
        "note": ""
      },
      {
        "construct": "PW",
        "domain": "other",
        "start_1based": 1783,
        "end_1based_inclusive": 1789,
        "sequence_DNA_5to3": "TTTTTTT",
        "length_nt": 7,
        "colour": "#6B6B6B",
        "note": "Archived DNA termination tract"
      }
    ]
  },
  {
    "id": "c",
    "key": "AUX",
    "name": "IP-PW  |  aux guide (Fig. 2c example)",
    "archive_id": "PL071",
    "status": "AAC template example; recorder-forward payload GTT",
    "rows": [
      [
        "Targeting field",
        [
          {
            "construct": "AUX",
            "domain": "targeting",
            "start_1based": 1616,
            "end_1based_inclusive": 1647,
            "sequence_DNA_5to3": "GCTATTTCTAGCTCTAACCCTGCTGGTGGTGG",
            "length_nt": 32,
            "colour": "#4C78A8",
            "note": "Complete pre-scaffold field; not an inferred functional spacer boundary"
          }
        ],
        "32"
      ],
      [
        "Scaffold",
        [
          {
            "construct": "AUX",
            "domain": "scaffold",
            "start_1based": 1648,
            "end_1based_inclusive": 1723,
            "sequence_DNA_5to3": "GTTTTAGAGCTAGAAATAGCAAGTTAAAATAAGGCTAGTCCGTTATCAACTTGAAAAAGTGGCACCGAGTCGGTGC",
            "length_nt": 76,
            "colour": "#008577",
            "note": ""
          }
        ],
        "76"
      ],
      [
        "RTT / PBS",
        [
          {
            "construct": "AUX",
            "domain": "RTT",
            "start_1based": 1724,
            "end_1based_inclusive": 1732,
            "sequence_DNA_5to3": "CCACCAGTT",
            "length_nt": 9,
            "colour": "#966A1B",
            "note": ""
          },
          {
            "construct": "AUX",
            "domain": "PBS",
            "start_1based": 1733,
            "end_1based_inclusive": 1741,
            "sequence_DNA_5to3": "CCACCAGCA",
            "length_nt": 9,
            "colour": "#8064A2",
            "note": ""
          }
        ],
        "9 / 9"
      ],
      [
        "Termination tract",
        [
          {
            "construct": "AUX",
            "domain": "other",
            "start_1based": 1742,
            "end_1based_inclusive": 1749,
            "sequence_DNA_5to3": "TTTTTTTT",
            "length_nt": 8,
            "colour": "#6B6B6B",
            "note": "Archived DNA termination tract"
          }
        ],
        "8"
      ]
    ],
    "parts": [
      {
        "construct": "AUX",
        "domain": "targeting",
        "start_1based": 1616,
        "end_1based_inclusive": 1647,
        "sequence_DNA_5to3": "GCTATTTCTAGCTCTAACCCTGCTGGTGGTGG",
        "length_nt": 32,
        "colour": "#4C78A8",
        "note": "Complete pre-scaffold field; not an inferred functional spacer boundary"
      },
      {
        "construct": "AUX",
        "domain": "scaffold",
        "start_1based": 1648,
        "end_1based_inclusive": 1723,
        "sequence_DNA_5to3": "GTTTTAGAGCTAGAAATAGCAAGTTAAAATAAGGCTAGTCCGTTATCAACTTGAAAAAGTGGCACCGAGTCGGTGC",
        "length_nt": 76,
        "colour": "#008577",
        "note": ""
      },
      {
        "construct": "AUX",
        "domain": "RTT",
        "start_1based": 1724,
        "end_1based_inclusive": 1732,
        "sequence_DNA_5to3": "CCACCAGTT",
        "length_nt": 9,
        "colour": "#966A1B",
        "note": ""
      },
      {
        "construct": "AUX",
        "domain": "PBS",
        "start_1based": 1733,
        "end_1based_inclusive": 1741,
        "sequence_DNA_5to3": "CCACCAGCA",
        "length_nt": 9,
        "colour": "#8064A2",
        "note": ""
      },
      {
        "construct": "AUX",
        "domain": "other",
        "start_1based": 1742,
        "end_1based_inclusive": 1749,
        "sequence_DNA_5to3": "TTTTTTTT",
        "length_nt": 8,
        "colour": "#6B6B6B",
        "note": "Archived DNA termination tract"
      }
    ]
  }
]
```
