## Supplementary material for "Self-extending DNA recording with stochastic and programmed writing": Source Data: config.json

```
{
  "run_id": "ordered_record_v4_20260927_181605",
  "threads": 1,
  "initial_units": 8,
  "terminal": "GCA",
  "direction": "existing normalized record strand, retained 5-prime to growing 3-prime",
  "construct_scope": "AC/AT eight-unit spacer; source alias legacy; named plasmid variant not assumed from vector reference",
  "primary_cohort": "frozen spatial spacer core, barcode12 and barcode13 technical preparations of one tissue",
  "parser": {"substitution_cost": 1, "gap_base_cost": 1, "max_optimal_paths_to_materialize": 256, "max_indel_cost_for_primary": 2, "minimum_shared_known_units": 2},
  "models": {"forward_edit_cost": 1, "reversal_cost": 3, "extension_cost_per_unit": 0.5, "structural_feature_cost": 1, "primary_reversal_budget": 0, "near_best_margin": 1, "window_units": 8, "window_sensitivity_units": [7,9], "history_reedit_budget_sensitivity": 1, "feature_min_distinct_pooled_UMI": 2, "prefix_units": 8},
  "main_configurations": ["full_indel_on_independent", "full_indel_on_ordered", "full_indel_off_independent", "full_indel_off_ordered", "prefix8_canonical_independent", "prefix8_canonical_ordered"],
  "robustness": {"mask_rates": [0.05,0.1,0.2], "molecule_loss_rates": [0.1,0.2,0.4], "replicates": 50, "seed": 2026092711},
  "simulation": {"scenarios": ["ideal_terminal", "wide_window_delayed", "saturation_homoplasy", "contraction_reediting", "dropout_error"], "replicates": 20, "depth": 5, "root_units": 8, "internal_observation_probability": 0.55, "pilot_seed": 2026092712, "test_seed": 2026092713, "pilot_replicates_per_scenario": 1, "tuning_permitted": false},
  "spatial": {"prefix_levels": [3,5,8], "radius_fullres_pixels": 75, "permutations": 9999, "seed": 2026092714, "blocks": [4,4], "depth_quartiles": 4, "aggregation": ["binary_presence", "equal_records_per_spot", "log1p_UMI_per_spot"], "primary_test": "paired difference in observed-minus-null relation prevalence; whole spot record bundles permuted together", "BH_family": "9 model-comparison tests: each model plus direct paired difference, for three aggregations", "group_tests": "descriptive mapping only; no outcome-based family selection", "RNA": "existing prior analyses retained as context; not rerun or used to select parameters"},
  "resources": {"max_primary_states": 500, "full_N_squared_primary_allowed": true, "no_full_C4_N_squared": true, "simulation_soft_wall_seconds": 1200, "no_fastq_rerun": true, "no_network_upload": true},
  "figures": {"width_mm": 183, "dpi": 600, "selected_matrix_rows": 24, "full_matrix_rows_per_page": 38, "palette": ["#008577","#3C5488","#8491B4","#E64B35","#91D1C2","#7E6148","#B09C85"], "backend": "Python matplotlib"}
}
```
