## Supplementary material for "Self-extending DNA recording with stochastic and programmed writing": Source Data: encoded_records.json

```
[{"state_id": "S_0399602ad01eac68", "raw_sequence": "AAACACACACACACGCA", "canonical_sequence": "AAACACACACACACGCA", "strand": "+", "terminal": "GCA", "terminal_status": "observed_fixed_terminal", "canonical_id": "EX_0399602ad01eac68", "strict": false, "literal_prefix_bits": [], "alternatives": [{"units": 7, "score": 1, "bits": [-1, 0, 0, 0, 0, 0, 0], "statuses": ["other_substitution", "observed_0", "observed_0", "observed_0", "observed_0", "observed_0", "observed_0"], "query_coordinates": [[[[0, "A"]], [[1, "A"]]], [[[2, "A"]], [[3, "C"]]], [[[4, "A"]], [[5, "C"]]], [[[6, "A"]], [[7, "C"]]], [[[8, "A"]], [[9, "C"]]], [[[10, "A"]], [[11, "C"]]], [[[12, "A"]], [[13, "C"]]]], "optimal_path_count": 1, "materialized_paths": 1, "path_cap_reached": false, "edit_content_unanimous": true, "features": [{"kind": "other_substitution", "ref": "Y", "alt": "A", "ref_start_min": 1, "ref_start_max": 1, "ref_end_min": 2, "ref_end_max": 2, "query_start_min": 1, "query_end_max": 2, "operation_is_proven_history": false, "feature_id": "V_3bdd19aa31d1870f"}], "edit_hypotheses": [[{"op": "X", "ref_start": 1, "ref_end": 2, "query_start": 1, "query_end": 2, "ref": "Y", "alt": "A"}]]}], "bits": [-1, 0, 0, 0, 0, 0, 0], "statuses": ["other_substitution", "observed_0", "observed_0", "observed_0", "observed_0", "observed_0", "observed_0"], "units": 7, "unit_length_candidates": [7], "parse_cost": 1, "features": [{"kind": "other_substitution", "ref": "Y", "alt": "A", "ref_start_min": 1, "ref_start_max": 1, "ref_end_min": 2, "ref_end_max": 2, "query_start_min": 1, "query_end_max": 2, "operation_is_proven_history": false, "feature_id": "V_3bdd19aa31d1870f"}], "feature_status": "known_alignment_content", "model_eligible": true, "exclusion_reason": "", "pooled_UMI": 1, "spots": 1, "libraries": ["barcode13"], "source_index": 0, "max_qeff": 21.258896151855332, "source_constructs": ["spacer"], "usable_indel_features": [], "structural_feature_observability": "unknown"}, {"state_id": "S_3eda9cc7a18cde23", "raw_sequence": "AAACATACACACACACGCA", "canonical_sequence": "AAACATACACACACACGCA", "strand": "+", "terminal": "GCA", "terminal_status": "observed_fixed_terminal", "canonical_id": "EX_3eda9cc7a18cde23", "strict": false, "literal_prefix_bits": [], "alternatives": [{"units": 8, "score": 1, "bits": [-1, 0, 1, 0, 0, 0, 0, 0], "statuses": ["other_substitution", "observed_0", "observed_1", "observed_0", "observed_0", "observed_0", "observed_0", "observed_0"], "query_coordinates": [[[[0, "A"]], [[1, "A"]]], [[[2, "A"]], [[3, "C"]]], [[[4, "A"]], [[5, "T"]]], [[[6, "A"]], [[7, "C"]]], [[[8, "A"]], [[9, "C"]]], [[[10, "A"]], [[11, "C"]]], [[[12, "A"]], [[13, "C"]]], [[[14, "A"]], [[15, "C"]]]], "optimal_path_count": 1, "materialized_paths": 1, "path_cap_reached": false, "edit_content_unanimous": true, "features": [{"kind": "other_substitution", "ref": "Y", "alt": "A", "ref_start_min": 1, "ref_start_max": 1, "ref_end_min": 2, "ref_end_max": 2, "query_start_min": 1, "query_end_max": 2, "operation_is_proven_history": false, "feature_id": "V_3bdd19aa31d1870f"}], "edit_hypotheses": [[{"op": "X", "ref_start": 1, "ref_end": 2, "query_start": 1, "query_end": 2, "ref": "Y", "alt": "A"}]]}], "bits": [-1, 0, 1, 0, 0, 0, 0, 0], "statuses": ["other_substitution", "observed_0", "observed_1", "observed_0", "observed_0", "observed_0", "observed_0", "observed_0"], "units": 8, "unit_length_candidates": [8], "parse_cost": 1, "features": [{"kind": "other_substitution", "ref": "Y", "alt": "A", "ref_start_min": 1, "ref_start_max": 1, "ref_end_min": 2, "ref_end_max": 2, "query_start_min": 1, "query_end_max": 2, "operation_is_proven_history": false, "feature_id": "V_3bdd19aa31d1870f"}], "feature_status": "known_alignment_content", "model_eligible": true, "exclusion_reason": "", "pooled_UMI": 1, "spots": 1, "libraries": ["barcode12"], "source_index": 1, "max_qeff": 25.502400081317262, "source_constructs": ["spacer"], "usable_indel_features": [], "structural_feature_observability": "unknown"}, {"state_id": "S_497e0bc2d19a1fbd", "raw_sequence": "AAATACACACACACACGCA", "canonical_sequence": "AAATACACACACACACGCA", "strand": "+", "terminal": "GCA", "terminal_status": "observed_fixed_terminal", "canonical_id": "EX_497e0bc2d19a1fbd", "strict": false, "literal_prefix_bits": [], "alternatives": [{"units": 8, "score": 1, "bits": [-1, 1, 0, 0, 0, 0, 0, 0], "statuses": ["other_substitution", "observed_1", "observed_0", "observed_0", "observed_0", "observed_0", "observed_0", "observed_0"], "query_coordinates": [[[[0, "A"]], [[1, "A"]]], [[[2, "A"]], [[3, "T"]]], [[[4, "A"]], [[5, "C"]]], [[[6, "A"]], [[7, "C"]]], [[[8, "A"]], [[9, "C"]]], [[[10, "A"]], [[11, "C"]]], [[[12, "A"]], [[13, "C"]]], [[[14, "A"]], [[15, "C"]]]], "optimal_path_count": 1, "materialized_paths": 1, "path_cap_reached": false, "edit_content_unanimous": true, "features": [{"kind": "other_substitution", "ref": "Y", "alt": "A", "ref_start_min": 1, "ref_start_max": 1, "ref_end_min": 2, "ref_end_max": 2, "query_start_min": 1, "query_end_max": 2, "operation_is_proven_history": false, "feature_id": "V_3bdd19aa31d1870f"}], "edit_hypotheses": [[{"op": "X", "ref_start": 1, "ref_end": 2, "query_start": 1, "query_end": 2, "ref": "Y", "alt": "A"}]]}], "bits": [-1, 1, 0, 0, 0, 0, 0, 0], "statuses": ["other_substitution", "observed_1", "observed_0", "observed_0", "observed_0", "observed_0", "observed_0", "observed_0"], "units": 8, "unit_length_candidates": [8], "parse_cost": 1, "features": [{"kind": "other_substitution", "ref": "Y", "alt": "A", "ref_start_min": 1, "ref_start_max": 1, "ref_end_min": 2, "ref_end_max": 2, "query_start_min": 1, "query_end_max": 2, "operation_is_proven_history": false, "feature_id": "V_3bdd19aa31d1870f"}], "feature_status": "known_alignment_content", "model_eligible": true, "exclusion_reason": "", "pooled_UMI": 1, "spots": 1, "libraries": ["barcode12"], "source_index": 2, "max_qeff": 44.40611427582844, "source_constructs": ["spacer"], "usable_indel_features": [], "structural_feature_observability": "unknown"}, {"state_id": "S_d8e48f9eea2c312d", "raw_sequence": "AAATACACACACACGCA", "canonical_sequence": "AAATACACACACACGCA", "strand": "+", "terminal": "GCA", "terminal_status": "observed_fixed_terminal", "canonical_id": "EX_d8e48f9eea2c312d", "strict": false, "literal_prefix_bits": [], "alternatives": [{"units": 7, "score": 1, "bits": [-1, 1, 0, 0, 0, 0, 0], "statuses": ["other_substitution", "observed_1", "observed_0", "observed_0", "observed_0", "observed_0", "observed_0"], "query_coordinates": [[[[0, "A"]], [[1, "A"]]], [[[2, "A"]], [[3, "T"]]], [[[4, "A"]], [[5, "C"]]], [[[6, "A"]], [[7, "C"]]], [[[8, "A"]], [[9, "C"]]], [[[10, "A"]], [[11, "C"]]], [[[12, "A"]], [[13, "C"]]]], "optimal_path_count": 1, "materialized_paths": 1, "path_cap_reached": false, "edit_content_unanimous": true, "features": [{"kind": "other_substitution", "ref": "Y", "alt": "A", "ref_start_min": 1, "ref_start_max": 1, "ref_end_min": 2, "ref_end_max": 2, "query_start_min": 1, "query_end_max": 2, "operation_is_proven_history": false, "feature_id": "V_3bdd19aa31d1870f"}], "edit_hypotheses": [[{"op": "X", "ref_start": 1, "ref_end": 2, "query_start": 1, "query_end": 2, "ref": "Y", "alt": "A"}]]}], "bits": [-1, 1, 0, 0, 0, 0, 0], "statuses": ["other_substitution", "observed_1", "observed_0", "observed_0", "observed_0", "observed_0", "observed_0"], "units": 7, "unit_length_candidates": [7], "parse_cost": 1, "features": [{"kind": "other_substitution", "ref": "Y", "alt": "A", "ref_start_min": 1, "ref_start_max": 1, "ref_end_min": 2, "ref_end_max": 2, "query_start_min": 1, "query_end_max": 2, "operation_is_proven_history": false, "feature_id": "V_3bdd19aa31d1870f"}], "feature_status": "known_alignment_content", "model_eligible": true, "exclusion_reason": "", "pooled_UMI": 2, "spots": 2, "libraries": ["barcode12"], "source_index": 3, "max_qeff": 40.22699209444143, "source_constructs": ["spacer"], "usable_indel_features": [], "structural_feature_observability": "known"}, {"state_id": "S_141c02ea224276d3", "raw_sequence": "AAATATACACACACACGCA", "canonical_sequence": "AAATATACACACACACGCA", "strand": "+", "terminal": "GCA", "terminal_status": "observed_fixed_terminal", "canonical_id": "EX_141c02ea224276d3", "strict": false, "literal_prefix_bits": [], "alternatives": [{"units": 8, "score": 1, "bits": [-1, 1, 1, 0, 0, 0, 0, 0], "statuses": ["other_substitution", "observed_1", "observed_1", "observed_0", "observed_0", "observed_0", "observed_0", "observed_0"], "query_coordinates": [[[[0, "A"]], [[1, "A"]]], [[[2, "A"]], [[3, "T"]]], [[[4, "A"]], [[5, "T"]]], [[[6, "A"]], [[7, "C"]]], [[[8, "A"]], [[9, "C"]]], [[[10, "A"]], [[11, "C"]]], [[[12, "A"]], [[13, "C"]]], [[[14, "A"]], [[15, "C"]]]], "optimal_path_count": 1, "materialized_paths": 1, "path_cap_reached": false, "edit_content_unanimous": true, "features": [{"kind": "other_substitution", "ref": "Y", "alt": "A", "ref_start_min": 1, "ref_start_max": 1, "ref_end_min": 2, "ref_end_max": 2, "query_start_min": 1, "query_end_max": 2, "operation_is_proven_history": false, "feature_id": "V_3bdd19aa31d1870f"}], "edit_hypotheses": [[{"op": "X", "ref_start": 1, "ref_end": 2, "query_start": 1, "query_end": 2, "ref": "Y", "alt": "A"}]]}], "bits": [-1, 1, 1, 0, 0, 0, 0, 0], "statuses": ["other_substitution", "observed_1", "observed_1", "observed_0", "observed_0", "observed_0", "observed_0", "observed_0"], "units": 8, "unit_length_candidates": [8], "parse_cost": 1, "features": [{"kind": "other_substitution", "ref": "Y", "alt": "A", "ref_start_min": 1, "ref_start_max": 1, "ref_end_min": 2, "ref_end_max": 2, "query_start_min": 1, "query_end_max": 2, "operation_is_proven_history": false, "feature_id": "V_3bdd19aa31d1870f"}], "feature_status": "known_alignment_content", "model_eligible": true, "exclusion_reason": "", "pooled_UMI": 1, "spots": 1, "libraries": ["barcode13"], "source_index": 4, "max_qeff": 30.112546166612148, "source_constructs": ["spacer"], "usable_indel_features": [], "structural_feature_observability": "unknown"}, {"state_id": "S_6f78203a18f363d3", "raw_sequence": "AACATACACACACACACACGCA", "canonical_sequence": "AACATACACACACACACACGCA", "strand": "+", "terminal": "GCA", "terminal_status": "observed_fixed_terminal", "canonical_id": "EX_6f78203a18f363d3", "strict": false, "literal_prefix_bits": [], "alternatives": [{"units": 9, "score": 1, "bits": [0, 1, 0, 0, 0, 0, 0, 0, 0], "statuses": ["observed_0", "observed_1", "observed_0", "observed_0", "observed_0", "observed_0", "observed_0", "observed_0", "observed_0"], "query_coordinates": [[[[0, "A"], [1, "A"]], [[2, "C"]]], [[[3, "A"]], [[4, "T"]]], [[[5, "A"]], [[6, "C"]]], [[[7, "A"]], [[8, "C"]]], [[[9, "A"]], [[10, "C"]]], [[[11, "A"]], [[12, "C"]]], [[[13, "A"]], [[14, "C"]]], [[[15, "A"]], [[16, "C"]]], [[[17, "A"]], [[18, "C"]]]], "optimal_path_count": 2, "materialized_paths": 2, "path_cap_reached": false, "edit_content_unanimous": true, "features": [{"kind": "reference_relative_insertion", "ref": "", "alt": "A", "ref_start_min": 0, "ref_start_max": 1, "ref_end_min": 0, "ref_end_max": 1, "query_start_min": 0, "query_end_max": 2, "operation_is_proven_history": false, "feature_id": "V_2bbf4f500562b6a9"}], "edit_hypotheses": [[{"op": "I", "ref_start": 1, "ref_end": 1, "query_start": 1, "query_end": 2, "ref": "", "alt": "A"}], [{"op": "I", "ref_start": 0, "ref_end": 0, "query_start": 0, "query_end": 1, "ref": "", "alt": "A"}]]}, {"units": 10, "score": 1, "bits": [-1, 0, 1, 0, 0, 0, 0, 0, 0, 0], "statuses": ["alignment_ambiguous", "observed_0", "observed_1", "observed_0", "observed_0", "observed_0", "observed_0", "observed_0", "observed_0", "observed_0"], "query_coordinates": [[[[0, "A"]], [[-1, "-"]]], [[[1, "A"]], [[2, "C"]]], [[[3, "A"]], [[4, "T"]]], [[[5, "A"]], [[6, "C"]]], [[[7, "A"]], [[8, "C"]]], [[[9, "A"]], [[10, "C"]]], [[[11, "A"]], [[12, "C"]]], [[[13, "A"]], [[14, "C"]]], [[[15, "A"]], [[16, "C"]]], [[[17, "A"]], [[18, "C"]]]], "optimal_path_count": 1, "materialized_paths": 1, "path_cap_reached": false, "edit_content_unanimous": true, "features": [{"kind": "reference_relative_deletion", "ref": "Y", "alt": "", "ref_start_min": 1, "ref_start_max": 1, "ref_end_min": 2, "ref_end_max": 2, "query_start_min": 1, "query_end_max": 1, "operation_is_proven_history": false, "feature_id": "V_7524ac56b90e2432"}], "edit_hypotheses": [[{"op": "D", "ref_start": 1, "ref_end": 2, "query_start": 1, "query_end": 1, "ref": "Y", "alt": ""}]]}], "bits": [-1, -1, -1, 0, 0, 0, 0, 0, 0, -1], "statuses": ["alignment_ambiguous", "alignment_ambiguous", "alignment_ambiguous", "observed_0", "observed_0", "observed_0", "observed_0", "observed_0", "observed_0", "alignment_ambiguous"], "units": null, "unit_length_candidates": [9, 10], "parse_cost": 1, "features": [], "feature_status": "unknown", "model_eligible": false, "exclusion_reason": "multiple_equally_good_register_lengths", "pooled_UMI": 2, "spots": 2, "libraries": ["barcode12", "barcode13"], "source_index": 5, "max_qeff": 24.458450915557457, "source_constructs": ["spacer"], "usable_indel_features": [], "structural_feature_observability": "unknown"}, {"state_id": "S_a4e9e839f654c107", "raw_sequence": "AACATACACACACACACGCA", "canonical_sequence": "AACATACACACACACACGCA", "strand": "+", "terminal": "GCA", "terminal_status": "observed_fixed_terminal", "canonical_id": "EX_a4e9e839f654c107", "strict": false, "literal_prefix_bits": [], "alternatives": [{"units": 8, "score": 1, "bits": [0, 1, 0, 0, 0, 0, 0, 0], "statuses": ["observed_0", "observed_1", "observed_0", "observed_0", "observed_0", "observed_0", "observed_0", "observed_0"], "query_coordinates": [[[[0, "A"], [1, "A"]], [[2, "C"]]], [[[3, "A"]], [[4, "T"]]], [[[5, "A"]], [[6, "C"]]], [[[7, "A"]], [[8, "C"]]], [[[9, "A"]], [[10, "C"]]], [[[11, "A"]], [[12, "C"]]], [[[13, "A"]], [[14, "C"]]], [[[15, "A"]], [[16, "C"]]]], "optimal_path_count": 2, "materialized_paths": 2, "path_cap_reached": false, "edit_content_unanimous": true, "features": [{"kind": "reference_relative_insertion", "ref": "", "alt": "A", "ref_start_min": 0, "ref_start_max": 1, "ref_end_min": 0, "ref_end_max": 1, "query_start_min": 0, "query_end_max": 2, "operation_is_proven_history": false, "feature_id": "V_2bbf4f500562b6a9"}], "edit_hypotheses": [[{"op": "I", "ref_start": 1, "ref_end": 1, "query_start": 1, "query_end": 2, "ref": "", "alt": "A"}], [{"op": "I", "ref_start": 0, "ref_end": 0, "query_start": 0, "query_end": 1, "ref": "", "alt": "A"}]]}, {"units": 9, "score": 1, "bits": [-1, 0, 1, 0, 0, 0, 0, 0, 0], "statuses": ["alignment_ambiguous", "observed_0", "observed_1", "observed_0", "observed_0", "observed_0", "observed_0", "observed_0", "observed_0"], "query_coordinates": [[[[0, "A"]], [[-1, "-"]]], [[[1, "A"]], [[2, "C"]]], [[[3, "A"]], [[4, "T"]]], [[[5, "A"]], [[6, "C"]]], [[[7, "A"]], [[8, "C"]]], [[[9, "A"]], [[10, "C"]]], [[[11, "A"]], [[12, "C"]]], [[[13, "A"]], [[14, "C"]]], [[[15, "A"]], [[16, "C"]]]], "optimal_path_count": 1, "materialized_paths": 1, "path_cap_reached": false, "edit_content_unanimous": true, "features": [{"kind": "reference_relative_deletion", "ref": "Y", "alt": "", "ref_start_min": 1, "ref_start_max": 1, "ref_end_min": 2, "ref_end_max": 2, "query_start_min": 1, "query_end_max": 1, "operation_is_proven_history": false, "feature_id": "V_7524ac56b90e2432"}], "edit_hypotheses": [[{"op": "D", "ref_start": 1, "ref_end": 2, "query_start": 1, "query_end": 1, "ref": "Y", "alt": ""}]]}], "bits": [-1, -1, -1, 0, 0, 0, 0, 0, -1], "statuses": ["alignment_ambiguous", "alignment_ambiguous", "alignment_ambiguous", "observed_0", "observed_0", "observed_0", "observed_0", "observed_0", "alignment_ambiguous"], "units": null, "unit_length_candidates": [8, 9], "parse_cost": 1, "features": [], "feature_status": "unknown", "model_eligible": false, "exclusion_reason": "multiple_equally_good_register_lengths", "pooled_UMI": 1, "spots": 1, "libraries": ["barcode12"], "source_index": 6, "max_qeff": 20.479902461159245, "source_constructs": ["spacer"], "usable_indel_features": [], "structural_feature_observability": "unknown"}, {"state_id": "S_c81db023400971ca", "raw_sequence": "AACATACACACACACGCA", "canonical_sequence": "AACATACACACACACGCA", "strand": "+", "terminal": "GCA", "terminal_status": "observed_fixed_terminal", "canonical_id": "EX_c81db023400971ca", "strict": false, "literal_prefix_bits": [], "alternatives": [{"units": 7, "score": 1, "bits": [0, 1, 0, 0, 0, 0, 0], "statuses": ["observed_0", "observed_1", "observed_0", "observed_0", "observed_0", "observed_0", "observed_0"], "query_coordinates": [[[[0, "A"], [1, "A"]], [[2, "C"]]], [[[3, "A"]], [[4, "T"]]], [[[5, "A"]], [[6, "C"]]], [[[7, "A"]], [[8, "C"]]], [[[9, "A"]], [[10, "C"]]], [[[11, "A"]], [[12, "C"]]], [[[13, "A"]], [[14, "C"]]]], "optimal_path_count": 2, "materialized_paths": 2, "path_cap_reached": false, "edit_content_unanimous": true, "features": [{"kind": "reference_relative_insertion", "ref": "", "alt": "A", "ref_start_min": 0, "ref_start_max": 1, "ref_end_min": 0, "ref_end_max": 1, "query_start_min": 0, "query_end_max": 2, "operation_is_proven_history": false, "feature_id": "V_2bbf4f500562b6a9"}], "edit_hypotheses": [[{"op": "I", "ref_start": 1, "ref_end": 1, "query_start": 1, "query_end": 2, "ref": "", "alt": "A"}], [{"op": "I", "ref_start": 0, "ref_end": 0, "query_start": 0, "query_end": 1, "ref": "", "alt": "A"}]]}, {"units": 8, "score": 1, "bits": [-1, 0, 1, 0, 0, 0, 0, 0], "statuses": ["alignment_ambiguous", "observed_0", "observed_1", "observed_0", "observed_0", "observed_0", "observed_0", "observed_0"], "query_coordinates": [[[[0, "A"]], [[-1, "-"]]], [[[1, "A"]], [[2, "C"]]], [[[3, "A"]], [[4, "T"]]], [[[5, "A"]], [[6, "C"]]], [[[7, "A"]], [[8, "C"]]], [[[9, "A"]], [[10, "C"]]], [[[11, "A"]], [[12, "C"]]], [[[13, "A"]], [[14, "C"]]]], "optimal_path_count": 1, "materialized_paths": 1, "path_cap_reached": false, "edit_content_unanimous": true, "features": [{"kind": "reference_relative_deletion", "ref": "Y", "alt": "", "ref_start_min": 1, "ref_start_max": 1, "ref_end_min": 2, "ref_end_max": 2, "query_start_min": 1, "query_end_max": 1, "operation_is_proven_history": false, "feature_id": "V_7524ac56b90e2432"}], "edit_hypotheses": [[{"op": "D", "ref_start": 1, "ref_end": 2, "query_start": 1, "query_end": 1, "ref": "Y", "alt": ""}]]}], "bits": [-1, -1, -1, 0, 0, 0, 0, -1], "statuses": ["alignment_ambiguous", "alignment_ambiguous", "alignment_ambiguous", "observed_0", "observed_0", "observed_0", "observed_0", "alignment_ambiguous"], "units": null, "unit_length_candidates": [7, 8], "parse_cost": 1, "features": [], "feature_status": "unknown", "model_eligible": false, "exclusion_reason": "multiple_equally_good_register_lengths", "pooled_UMI": 2, "spots": 2, "libraries": ["barcode13"], "source_index": 7, "max_qeff": 24.599224441051245, "source_constructs": ["spacer"], "usable_indel_features": [], "structural_feature_observability": "unknown"}, {"state_id": "S_eb79479f82b46352", "raw_sequence": "AACATATACACACACACACA", "canonical_sequence": "AACATATACACACACACACA", "strand": "+", "terminal": null, "terminal_status": "terminal_unresolved", "canonical_id": "EX_eb79479f82b46352", "strict": false, "literal_prefix_bits": [], "alternatives": [], "bits": [], "statuses": [], "units": null, "unit_length_candidates": [], "parse_cost": null, "features": [], "feature_status": "unknown", "model_eligible": false, "exclusion_reason": "fixed_terminal_unresolved; do not infer complete register or deletion", "pooled_UMI": 1, "spots": 1, "libraries": ["barcode13"], "source_index": 8, "max_qeff": 20.749570413317247, "source_constructs": ["spacer"], "usable_indel_features": [], "structural_feature_observability": "unknown"}, {"state_id": "S_84a236ec1a74dae7", "raw_sequence": "AACATATACACACACACGCA", "canonical_sequence": "AACATATACACACACACGCA", "strand": "+", "terminal": "GCA", "terminal_status": "observed_fixed_terminal", "canonical_id": "EX_84a236ec1a74dae7", "strict": false, "literal_prefix_bits": [], "alternatives": [{"units": 8, "score": 1, "bits": [0, 1, 1, 0, 0, 0, 0, 0], "statuses": ["observed_0", "observed_1", "observed_1", "observed_0", "observed_0", "observed_0", "observed_0", "observed_0"], "query_coordinates": [[[[0, "A"], [1, "A"]], [[2, "C"]]], [[[3, "A"]], [[4, "T"]]], [[[5, "A"]], [[6, "T"]]], [[[7, "A"]], [[8, "C"]]], [[[9, "A"]], [[10, "C"]]], [[[11, "A"]], [[12, "C"]]], [[[13, "A"]], [[14, "C"]]], [[[15, "A"]], [[16, "C"]]]], "optimal_path_count": 2, "materialized_paths": 2, "path_cap_reached": false, "edit_content_unanimous": true, "features": [{"kind": "reference_relative_insertion", "ref": "", "alt": "A", "ref_start_min": 0, "ref_start_max": 1, "ref_end_min": 0, "ref_end_max": 1, "query_start_min": 0, "query_end_max": 2, "operation_is_proven_history": false, "feature_id": "V_2bbf4f500562b6a9"}], "edit_hypotheses": [[{"op": "I", "ref_start": 1, "ref_end": 1, "query_start": 1, "query_end": 2, "ref": "", "alt": "A"}], [{"op": "I", "ref_start": 0, "ref_end": 0, "query_start": 0, "query_end": 1, "ref": "", "alt": "A"}]]}, {"units": 9, "score": 1, "bits": [-1, 0, 1, 1, 0, 0, 0, 0, 0], "statuses": ["alignment_ambiguous", "observed_0", "observed_1", "observed_1", "observed_0", "observed_0", "observed_0", "observed_0", "observed_0"], "query_coordinates": [[[[0, "A"]], [[-1, "-"]]], [[[1, "A"]], [[2, "C"]]], [[[3, "A"]], [[4, "T"]]], [[[5, "A"]], [[6, "T"]]], [[[7, "A"]], [[8, "C"]]], [[[9, "A"]], [[10, "C"]]], [[[11, "A"]], [[12, "C"]]], [[[13, "A"]], [[14, "C"]]], [[[15, "A"]], [[16, "C"]]]], "optimal_path_count": 1, "materialized_paths": 1, "path_cap_reached": false, "edit_content_unanimous": true, "features": [{"kind": "reference_relative_deletion", "ref": "Y", "alt": "", "ref_start_min": 1, "ref_start_max": 1, "ref_end_min": 2, "ref_end_max": 2, "query_start_min": 1, "query_end_max": 1, "operation_is_proven_history": false, "feature_id": "V_7524ac56b90e2432"}], "edit_hypotheses": [[{"op": "D", "ref_start": 1, "ref_end": 2, "query_start": 1, "query_end": 1, "ref": "Y", "alt": ""}]]}], "bits": [-1, -1, 1, -1, 0, 0, 0, 0, -1], "statuses": ["alignment_ambiguous", "alignment_ambiguous", "observed_1", "alignment_ambiguous", "observed_0", "observed_0", "observed_0", "observed_0", "alignment_ambiguous"], "units": null, "unit_length_candidates": [8, 9], "parse_cost": 1, "features": [], "feature_status": "unknown", "model_eligible": false, "exclusion_reason": "multiple_equally_good_register_lengths", "pooled_UMI": 2, "spots": 2, "libraries": ["barcode12", "barcode13"], "source_index": 9, "max_qeff": 20.540884265279384, "source_constructs": ["spacer"], "usable_indel_features": [], "structural_feature_observability": "unknown"}, {"state_id": "S_f19e13184e8bfaca", "raw_sequence": "AATATACACACACACACGCA", "canonical_sequence": "AATATACACACACACACGCA", "strand": "+", "terminal": "GCA", "terminal_status": "observed_fixed_terminal", "canonical_id": "EX_f19e13184e8bfaca", "strict": false, "literal_prefix_bits": [], "alternatives": [{"units": 8, "score": 1, "bits": [1, 1, 0, 0, 0, 0, 0, 0], "statuses": ["observed_1", "observed_1", "observed_0", "observed_0", "observed_0", "observed_0", "observed_0", "observed_0"], "query_coordinates": [[[[0, "A"], [1, "A"]], [[2, "T"]]], [[[3, "A"]], [[4, "T"]]], [[[5, "A"]], [[6, "C"]]], [[[7, "A"]], [[8, "C"]]], [[[9, "A"]], [[10, "C"]]], [[[11, "A"]], [[12, "C"]]], [[[13, "A"]], [[14, "C"]]], [[[15, "A"]], [[16, "C"]]]], "optimal_path_count": 2, "materialized_paths": 2, "path_cap_reached": false, "edit_content_unanimous": true, "features": [{"kind": "reference_relative_insertion", "ref": "", "alt": "A", "ref_start_min": 0, "ref_start_max": 1, "ref_end_min": 0, "ref_end_max": 1, "query_start_min": 0, "query_end_max": 2, "operation_is_proven_history": false, "feature_id": "V_2bbf4f500562b6a9"}], "edit_hypotheses": [[{"op": "I", "ref_start": 1, "ref_end": 1, "query_start": 1, "query_end": 2, "ref": "", "alt": "A"}], [{"op": "I", "ref_start": 0, "ref_end": 0, "query_start": 0, "query_end": 1, "ref": "", "alt": "A"}]]}, {"units": 9, "score": 1, "bits": [-1, 1, 1, 0, 0, 0, 0, 0, 0], "statuses": ["alignment_ambiguous", "observed_1", "observed_1", "observed_0", "observed_0", "observed_0", "observed_0", "observed_0", "observed_0"], "query_coordinates": [[[[0, "A"]], [[-1, "-"]]], [[[1, "A"]], [[2, "T"]]], [[[3, "A"]], [[4, "T"]]], [[[5, "A"]], [[6, "C"]]], [[[7, "A"]], [[8, "C"]]], [[[9, "A"]], [[10, "C"]]], [[[11, "A"]], [[12, "C"]]], [[[13, "A"]], [[14, "C"]]], [[[15, "A"]], [[16, "C"]]]], "optimal_path_count": 1, "materialized_paths": 1, "path_cap_reached": false, "edit_content_unanimous": true, "features": [{"kind": "reference_relative_deletion", "ref": "Y", "alt": "", "ref_start_min": 1, "ref_start_max": 1, "ref_end_min": 2, "ref_end_max": 2, "query_start_min": 1, "query_end_max": 1, "operation_is_proven_history": false, "feature_id": "V_7524ac56b90e2432"}], "edit_hypotheses": [[{"op": "D", "ref_start": 1, "ref_end": 2, "query_start": 1, "query_end": 1, "ref": "Y", "alt": ""}]]}], "bits": [-1, 1, -1, 0, 0, 0, 0, 0, -1], "statuses": ["alignment_ambiguous", "observed_1", "alignment_ambiguous", "observed_0", "observed_0", "observed_0", "observed_0", "observed_0", "alignment_ambiguous"], "units": null, "unit_length_candidates": [8, 9], "parse_cost": 1, "features": [], "feature_status": "unknown", "model_eligible": false, "exclusion_reason": "multiple_equally_good_register_lengths", "pooled_UMI": 1, "spots": 1, "libraries": ["barcode12"], "source_index": 10, "max_qeff": 21.157098128440317, "source_constructs": ["spacer"], "usable_indel_features": [], "structural_feature_observability": "unknown"}, {"state_id": "S_3d902eabca90d358", "raw_sequence": "AATATACACACACACGCA", "canonical_sequence": "AATATACACACACACGCA", "strand": "+", "terminal": "GCA", "terminal_status": "observed_fixed_terminal", "canonical_id": "EX_3d902eabca90d358", "strict": false, "literal_prefix_bits": [], "alternatives": [{"units": 7, "score": 1, "bits": [1, 1, 0, 0, 0, 0, 0], "statuses": ["observed_1", "observed_1", "observed_0", "observed_0", "observed_0", "observed_0", "observed_0"], "query_coordinates": [[[[0, "A"], [1, "A"]], [[2, "T"]]], [[[3, "A"]], [[4, "T"]]], [[[5, "A"]], [[6, "C"]]], [[[7, "A"]], [[8, "C"]]], [[[9, "A"]], [[10, "C"]]], [[[11, "A"]], [[12, "C"]]], [[[13, "A"]], [[14, "C"]]]], "optimal_path_count": 2, "materialized_paths": 2, "path_cap_reached": false, "edit_content_unanimous": true, "features": [{"kind": "reference_relative_insertion", "ref": "", "alt": "A", "ref_start_min": 0, "ref_start_max": 1, "ref_end_min": 0, "ref_end_max": 1, "query_start_min": 0, "query_end_max": 2, "operation_is_proven_history": false, "feature_id": "V_2bbf4f500562b6a9"}], "edit_hypotheses": [[{"op": "I", "ref_start": 1, "ref_end": 1, "query_start": 1, "query_end": 2, "ref": "", "alt": "A"}], [{"op": "I", "ref_start": 0, "ref_end": 0, "query_start": 0, "query_end": 1, "ref": "", "alt": "A"}]]}, {"units": 8, "score": 1, "bits": [-1, 1, 1, 0, 0, 0, 0, 0], "statuses": ["alignment_ambiguous", "observed_1", "observed_1", "observed_0", "observed_0", "observed_0", "observed_0", "observed_0"], "query_coordinates": [[[[0, "A"]], [[-1, "-"]]], [[[1, "A"]], [[2, "T"]]], [[[3, "A"]], [[4, "T"]]], [[[5, "A"]], [[6, "C"]]], [[[7, "A"]], [[8, "C"]]], [[[9, "A"]], [[10, "C"]]], [[[11, "A"]], [[12, "C"]]], [[[13, "A"]], [[14, "C"]]]], "optimal_path_count": 1, "materialized_paths": 1, "path_cap_reached": false, "edit_content_unanimous": true, "features": [{"kind": "reference_relative_deletion", "ref": "Y", "alt": "", "ref_start_min": 1, "ref_start_max": 1, "ref_end_min": 2, "ref_end_max": 2, "query_start_min": 1, "query_end_max": 1, "operation_is_proven_history": false, "feature_id": "V_7524ac56b90e2432"}], "edit_hypotheses": [[{"op": "D", "ref_start": 1, "ref_end": 2, "query_start": 1, "query_end": 1, "ref": "Y", "alt": ""}]]}], "bits": [-1, 1, -1, 0, 0, 0, 0, -1], "statuses": ["alignment_ambiguous", "observed_1", "alignment_ambiguous", "observed_0", "observed_0", "observed_0", "observed_0", "alignment_ambiguous"], "units": null, "unit_length_candidates": [7, 8], "parse_cost": 1, "features": [], "feature_status": "unknown", "model_eligible": false, "exclusion_reason": "multiple_equally_good_register_lengths", "pooled_UMI": 2, "spots": 2, "libraries": ["barcode12", "barcode13"], "source_index": 11, "max_qeff": 26.3139188371394, "source_constructs": ["spacer"], "usable_indel_features": [], "structural_feature_observability": "unknown"}, {"state_id": "S_00c99d8e038f7e49", "raw_sequence": "AATATACACACACGCA", "canonical_sequence": "AATATACACACACGCA", "strand": "+", "terminal": "GCA", "terminal_status": "observed_fixed_terminal", "canonical_id": "EX_00c99d8e038f7e49", "strict": false, "literal_prefix_bits": [], "alternatives": [{"units": 6, "score": 1, "bits": [1, 1, 0, 0, 0, 0], "statuses": ["observed_1", "observed_1", "observed_0", "observed_0", "observed_0", "observed_0"], "query_coordinates": [[[[0, "A"], [1, "A"]], [[2, "T"]]], [[[3, "A"]], [[4, "T"]]], [[[5, "A"]], [[6, "C"]]], [[[7, "A"]], [[8, "C"]]], [[[9, "A"]], [[10, "C"]]], [[[11, "A"]], [[12, "C"]]]], "optimal_path_count": 2, "materialized_paths": 2, "path_cap_reached": false, "edit_content_unanimous": true, "features": [{"kind": "reference_relative_insertion", "ref": "", "alt": "A", "ref_start_min": 0, "ref_start_max": 1, "ref_end_min": 0, "ref_end_max": 1, "query_start_min": 0, "query_end_max": 2, "operation_is_proven_history": false, "feature_id": "V_2bbf4f500562b6a9"}], "edit_hypotheses": [[{"op": "I", "ref_start": 1, "ref_end": 1, "query_start": 1, "query_end": 2, "ref": "", "alt": "A"}], [{"op": "I", "ref_start": 0, "ref_end": 0, "query_start": 0, "query_end": 1, "ref": "", "alt": "A"}]]}, {"units": 7, "score": 1, "bits": [-1, 1, 1, 0, 0, 0, 0], "statuses": ["alignment_ambiguous", "observed_1", "observed_1", "observed_0", "observed_0", "observed_0", "observed_0"], "query_coordinates": [[[[0, "A"]], [[-1, "-"]]], [[[1, "A"]], [[2, "T"]]], [[[3, "A"]], [[4, "T"]]], [[[5, "A"]], [[6, "C"]]], [[[7, "A"]], [[8, "C"]]], [[[9, "A"]], [[10, "C"]]], [[[11, "A"]], [[12, "C"]]]], "optimal_path_count": 1, "materialized_paths": 1, "path_cap_reached": false, "edit_content_unanimous": true, "features": [{"kind": "reference_relative_deletion", "ref": "Y", "alt": "", "ref_start_min": 1, "ref_start_max": 1, "ref_end_min": 2, "ref_end_max": 2, "query_start_min": 1, "query_end_max": 1, "operation_is_proven_history": false, "feature_id": "V_7524ac56b90e2432"}], "edit_hypotheses": [[{"op": "D", "ref_start": 1, "ref_end": 2, "query_start": 1, "query_end": 1, "ref": "Y", "alt": ""}]]}], "bits": [-1, 1, -1, 0, 0, 0, -1], "statuses": ["alignment_ambiguous", "observed_1", "alignment_ambiguous", "observed_0", "observed_0", "observed_0", "alignment_ambiguous"], "units": null, "unit_length_candidates": [6, 7], "parse_cost": 1, "features": [], "feature_status": "unknown", "model_eligible": false, "exclusion_reason": "multiple_equally_good_register_lengths", "pooled_UMI": 1, "spots": 1, "libraries": ["barcode12"], "source_index": 12, "max_qeff": 20.779437072802565, "source_constructs": ["spacer"], "usable_indel_features": [], "structural_feature_observability": "unknown"}, {"state_id": "S_50d4cc136b3a1472", "raw_sequence": "AATATATACACACACACGCA", "canonical_sequence": "AATATATACACACACACGCA", "strand": "+", "terminal": "GCA", "terminal_status": "observed_fixed_terminal", "canonical_id": "EX_50d4cc136b3a1472", "strict": false, "literal_prefix_bits": [], "alternatives": [{"units": 8, "score": 1, "bits": [1, 1, 1, 0, 0, 0, 0, 0], "statuses": ["observed_1", "observed_1", "observed_1", "observed_0", "observed_0", "observed_0", "observed_0", "observed_0"], "query_coordinates": [[[[0, "A"], [1, "A"]], [[2, "T"]]], [[[3, "A"]], [[4, "T"]]], [[[5, "A"]], [[6, "T"]]], [[[7, "A"]], [[8, "C"]]], [[[9, "A"]], [[10, "C"]]], [[[11, "A"]], [[12, "C"]]], [[[13, "A"]], [[14, "C"]]], [[[15, "A"]], [[16, "C"]]]], "optimal_path_count": 2, "materialized_paths": 2, "path_cap_reached": false, "edit_content_unanimous": true, "features": [{"kind": "reference_relative_insertion", "ref": "", "alt": "A", "ref_start_min": 0, "ref_start_max": 1, "ref_end_min": 0, "ref_end_max": 1, "query_start_min": 0, "query_end_max": 2, "operation_is_proven_history": false, "feature_id": "V_2bbf4f500562b6a9"}], "edit_hypotheses": [[{"op": "I", "ref_start": 1, "ref_end": 1, "query_start": 1, "query_end": 2, "ref": "", "alt": "A"}], [{"op": "I", "ref_start": 0, "ref_end": 0, "query_start": 0, "query_end": 1, "ref": "", "alt": "A"}]]}, {"units": 9, "score": 1, "bits": [-1, 1, 1, 1, 0, 0, 0, 0, 0], "statuses": ["alignment_ambiguous", "observed_1", "observed_1", "observed_1", "observed_0", "observed_0", "observed_0", "observed_0", "observed_0"], "query_coordinates": [[[[0, "A"]], [[-1, "-"]]], [[[1, "A"]], [[2, "T"]]], [[[3, "A"]], [[4, "T"]]], [[[5, "A"]], [[6, "T"]]], [[[7, "A"]], [[8, "C"]]], [[[9, "A"]], [[10, "C"]]], [[[11, "A"]], [[12, "C"]]], [[[13, "A"]], [[14, "C"]]], [[[15, "A"]], [[16, "C"]]]], "optimal_path_count": 1, "materialized_paths": 1, "path_cap_reached": false, "edit_content_unanimous": true, "features": [{"kind": "reference_relative_deletion", "ref": "Y", "alt": "", "ref_start_min": 1, "ref_start_max": 1, "ref_end_min": 2, "ref_end_max": 2, "query_start_min": 1, "query_end_max": 1, "operation_is_proven_history": false, "feature_id": "V_7524ac56b90e2432"}], "edit_hypotheses": [[{"op": "D", "ref_start": 1, "ref_end": 2, "query_start": 1, "query_end": 1, "ref": "Y", "alt": ""}]]}], "bits": [-1, 1, 1, -1, 0, 0, 0, 0, -1], "statuses": ["alignment_ambiguous", "observed_1", "observed_1", "alignment_ambiguous", "observed_0", "observed_0", "observed_0", "observed_0", "alignment_ambiguous"], "units": null, "unit_length_candidates": [8, 9], "parse_cost": 1, "features": [], "feature_status": "unknown", "model_eligible": false, "exclusion_reason": "multiple_equally_good_register_lengths", "pooled_UMI": 6, "spots": 6, "libraries": ["barcode12", "barcode13"], "source_index": 13, "max_qeff": 31.296352253178554, "source_constructs": ["spacer"], "usable_indel_features": [], "structural_feature_observability": "unknown"}, {"state_id": "S_ec53a91c6fd58fbd", "raw_sequence": "ACACACACACACACA", "canonical_sequence": "ACACACACACACACA", "strand": "+", "terminal": null, "terminal_status": "terminal_unresolved", "canonical_id": "EX_ec53a91c6fd58fbd", "strict": false, "literal_prefix_bits": [0, 0, 0, 0, 0, 0, 0], "alternatives": [], "bits": [0, 0, 0, 0, 0, 0, 0], "statuses": ["observed_0", "observed_0", "observed_0", "observed_0", "observed_0", "observed_0", "observed_0"], "units": null, "unit_length_candidates": [], "parse_cost": null, "features": [], "feature_status": "unknown", "model_eligible": false, "exclusion_reason": "fixed_terminal_unresolved; do not infer complete register or deletion", "pooled_UMI": 1, "spots": 1, "libraries": ["barcode13"], "source_index": 14, "max_qeff": 46.54209257082738, "source_constructs": ["spacer"], "usable_indel_features": [], "structural_feature_observability": "unknown"}, {"state_id": "S_0e9bc7873023d5ad", "raw_sequence": "ACACACACACACACACA", "canonical_sequence": "ACACACACACACACACA", "strand": "+", "terminal": null, "terminal_status": "terminal_unresolved", "canonical_id": "EX_0e9bc7873023d5ad", "strict": false, "literal_prefix_bits": [0, 0, 0, 0, 0, 0, 0, 0], "alternatives": [], "bits": [0, 0, 0, 0, 0, 0, 0, 0], "statuses": ["observed_0", "observed_0", "observed_0", "observed_0", "observed_0", "observed_0", "observed_0", "observed_0"], "units": null, "unit_length_candidates": [], "parse_cost": null, "features": [], "feature_status": "unknown", "model_eligible": false, "exclusion_reason": "fixed_terminal_unresolved; do not infer complete register or deletion", "pooled_UMI": 4, "spots": 4, "libraries": ["barcode12", "barcode13"], "source_index": 15, "max_qeff": 42.16657469780572, "source_constructs": ["spacer"], "usable_indel_features": [], "structural_feature_observability": "unknown"}, {"state_id": "S_dbf85298839186fc", "raw_sequence": "ACACACACACACACACAATATACACACACACACACGCA", "canonical_sequence": "ACACACACACACACACAATATACACACACACACACGCA", "strand": "+", "terminal": "GCA", "terminal_status": "observed_fixed_terminal", "canonical_id": "EX_dbf85298839186fc", "strict": false, "literal_prefix_bits": [0, 0, 0, 0, 0, 0, 0, 0], "alternatives": [{"units": 17, "score": 1, "bits": [0, 0, 0, 0, 0, 0, 0, 0, 1, 1, 0, 0, 0, 0, 0, 0, 0], "statuses": ["observed_0", "observed_0", "observed_0", "observed_0", "observed_0", "observed_0", "observed_0", "observed_0", "observed_1", "observed_1", "observed_0", "observed_0", "observed_0", "observed_0", "observed_0", "observed_0", "observed_0"], "query_coordinates": [[[[0, "A"]], [[1, "C"]]], [[[2, "A"]], [[3, "C"]]], [[[4, "A"]], [[5, "C"]]], [[[6, "A"]], [[7, "C"]]], [[[8, "A"]], [[9, "C"]]], [[[10, "A"]], [[11, "C"]]], [[[12, "A"]], [[13, "C"]]], [[[14, "A"]], [[15, "C"]]], [[[16, "A"], [17, "A"]], [[18, "T"]]], [[[19, "A"]], [[20, "T"]]], [[[21, "A"]], [[22, "C"]]], [[[23, "A"]], [[24, "C"]]], [[[25, "A"]], [[26, "C"]]], [[[27, "A"]], [[28, "C"]]], [[[29, "A"]], [[30, "C"]]], [[[31, "A"]], [[32, "C"]]], [[[33, "A"]], [[34, "C"]]]], "optimal_path_count": 2, "materialized_paths": 2, "path_cap_reached": false, "edit_content_unanimous": true, "features": [{"kind": "reference_relative_insertion", "ref": "", "alt": "A", "ref_start_min": 16, "ref_start_max": 17, "ref_end_min": 16, "ref_end_max": 17, "query_start_min": 16, "query_end_max": 18, "operation_is_proven_history": false, "feature_id": "V_44fb04ff5edbabe3"}], "edit_hypotheses": [[{"op": "I", "ref_start": 17, "ref_end": 17, "query_start": 17, "query_end": 18, "ref": "", "alt": "A"}], [{"op": "I", "ref_start": 16, "ref_end": 16, "query_start": 16, "query_end": 17, "ref": "", "alt": "A"}]]}, {"units": 18, "score": 1, "bits": [0, 0, 0, 0, 0, 0, 0, 0, -1, 1, 1, 0, 0, 0, 0, 0, 0, 0], "statuses": ["observed_0", "observed_0", "observed_0", "observed_0", "observed_0", "observed_0", "observed_0", "observed_0", "alignment_ambiguous", "observed_1", "observed_1", "observed_0", "observed_0", "observed_0", "observed_0", "observed_0", "observed_0", "observed_0"], "query_coordinates": [[[[0, "A"]], [[1, "C"]]], [[[2, "A"]], [[3, "C"]]], [[[4, "A"]], [[5, "C"]]], [[[6, "A"]], [[7, "C"]]], [[[8, "A"]], [[9, "C"]]], [[[10, "A"]], [[11, "C"]]], [[[12, "A"]], [[13, "C"]]], [[[14, "A"]], [[15, "C"]]], [[[16, "A"]], [[-1, "-"]]], [[[17, "A"]], [[18, "T"]]], [[[19, "A"]], [[20, "T"]]], [[[21, "A"]], [[22, "C"]]], [[[23, "A"]], [[24, "C"]]], [[[25, "A"]], [[26, "C"]]], [[[27, "A"]], [[28, "C"]]], [[[29, "A"]], [[30, "C"]]], [[[31, "A"]], [[32, "C"]]], [[[33, "A"]], [[34, "C"]]]], "optimal_path_count": 1, "materialized_paths": 1, "path_cap_reached": false, "edit_content_unanimous": true, "features": [{"kind": "reference_relative_deletion", "ref": "Y", "alt": "", "ref_start_min": 17, "ref_start_max": 17, "ref_end_min": 18, "ref_end_max": 18, "query_start_min": 17, "query_end_max": 17, "operation_is_proven_history": false, "feature_id": "V_fd64681390085dc3"}], "edit_hypotheses": [[{"op": "D", "ref_start": 17, "ref_end": 18, "query_start": 17, "query_end": 17, "ref": "Y", "alt": ""}]]}], "bits": [0, 0, 0, 0, 0, 0, 0, 0, -1, 1, -1, 0, 0, 0, 0, 0, 0, -1], "statuses": ["observed_0", "observed_0", "observed_0", "observed_0", "observed_0", "observed_0", "observed_0", "observed_0", "alignment_ambiguous", "observed_1", "alignment_ambiguous", "observed_0", "observed_0", "observed_0", "observed_0", "observed_0", "observed_0", "alignment_ambiguous"], "units": null, "unit_length_candidates": [17, 18], "parse_cost": 1, "features": [], "feature_status": "unknown", "model_eligible": false, "exclusion_reason": "multiple_equally_good_register_lengths", "pooled_UMI": 1, "spots": 1, "libraries": ["barcode12"], "source_index": 16, "max_qeff": 27.57020255827969, "source_constructs": ["spacer"], "usable_indel_features": [], "structural_feature_observability": "unknown"}, {"state_id": "S_2b7d9c1f83ec2635", "raw_sequence": "ACACACACACACACACACA", "canonical_sequence": "ACACACACACACACACACA", "strand": "+", "terminal": null, "terminal_status": "terminal_unresolved", "canonical_id": "EX_2b7d9c1f83ec2635", "strict": false, "literal_prefix_bits": [0, 0, 0, 0, 0, 0, 0, 0, 0], "alternatives": [], "bits": [0, 0, 0, 0, 0, 0, 0, 0, 0], "statuses": ["observed_0", "observed_0", "observed_0", "observed_0", "observed_0", "observed_0", "observed_0", "observed_0", "observed_0"], "units": null, "unit_length_candidates": [], "parse_cost": null, "features": [], "feature_status": "unknown", "model_eligible": false, "exclusion_reason": "fixed_terminal_unresolved; do not infer complete register or deletion", "pooled_UMI": 2, "spots": 2, "libraries": ["barcode12", "barcode13"], "source_index": 17, "max_qeff": 42.55603076826007, "source_constructs": ["spacer"], "usable_indel_features": [], "structural_feature_observability": "unknown"}, {"state_id": "S_e456a09f389996a5", "raw_sequence": "ACACACACACACACACACACACGCA", "canonical_sequence": "ACACACACACACACACACACACGCA", "strand": "+", "terminal": "GCA", "terminal_status": "observed_fixed_terminal", "canonical_id": "EX_e456a09f389996a5", "strict": true, "literal_prefix_bits": [0, 0, 0, 0, 0, 0, 0, 0, 0, 0, 0], "alternatives": [{"units": 11, "score": 0, "bits": [0, 0, 0, 0, 0, 0, 0, 0, 0, 0, 0], "statuses": ["observed_0", "observed_0", "observed_0", "observed_0", "observed_0", "observed_0", "observed_0", "observed_0", "observed_0", "observed_0", "observed_0"], "query_coordinates": [[[[0, "A"]], [[1, "C"]]], [[[2, "A"]], [[3, "C"]]], [[[4, "A"]], [[5, "C"]]], [[[6, "A"]], [[7, "C"]]], [[[8, "A"]], [[9, "C"]]], [[[10, "A"]], [[11, "C"]]], [[[12, "A"]], [[13, "C"]]], [[[14, "A"]], [[15, "C"]]], [[[16, "A"]], [[17, "C"]]], [[[18, "A"]], [[19, "C"]]], [[[20, "A"]], [[21, "C"]]]], "optimal_path_count": 1, "materialized_paths": 1, "path_cap_reached": false, "edit_content_unanimous": true, "features": [], "edit_hypotheses": [[]]}], "bits": [0, 0, 0, 0, 0, 0, 0, 0, 0, 0, 0], "statuses": ["observed_0", "observed_0", "observed_0", "observed_0", "observed_0", "observed_0", "observed_0", "observed_0", "observed_0", "observed_0", "observed_0"], "units": 11, "unit_length_candidates": [11], "parse_cost": 0, "features": [], "feature_status": "confirmed_absent", "model_eligible": true, "exclusion_reason": "", "pooled_UMI": 1, "spots": 1, "libraries": ["barcode12"], "source_index": 18, "max_qeff": 37.41464464509254, "source_constructs": ["spacer"], "usable_indel_features": [], "structural_feature_observability": "confirmed_absent"}, {"state_id": "S_3a72418af3f3b07b", "raw_sequence": "ACACACACACACACACACACGCA", "canonical_sequence": "ACACACACACACACACACACGCA", "strand": "+", "terminal": "GCA", "terminal_status": "observed_fixed_terminal", "canonical_id": "EX_3a72418af3f3b07b", "strict": true, "literal_prefix_bits": [0, 0, 0, 0, 0, 0, 0, 0, 0, 0], "alternatives": [{"units": 10, "score": 0, "bits": [0, 0, 0, 0, 0, 0, 0, 0, 0, 0], "statuses": ["observed_0", "observed_0", "observed_0", "observed_0", "observed_0", "observed_0", "observed_0", "observed_0", "observed_0", "observed_0"], "query_coordinates": [[[[0, "A"]], [[1, "C"]]], [[[2, "A"]], [[3, "C"]]], [[[4, "A"]], [[5, "C"]]], [[[6, "A"]], [[7, "C"]]], [[[8, "A"]], [[9, "C"]]], [[[10, "A"]], [[11, "C"]]], [[[12, "A"]], [[13, "C"]]], [[[14, "A"]], [[15, "C"]]], [[[16, "A"]], [[17, "C"]]], [[[18, "A"]], [[19, "C"]]]], "optimal_path_count": 1, "materialized_paths": 1, "path_cap_reached": false, "edit_content_unanimous": true, "features": [], "edit_hypotheses": [[]]}], "bits": [0, 0, 0, 0, 0, 0, 0, 0, 0, 0], "statuses": ["observed_0", "observed_0", "observed_0", "observed_0", "observed_0", "observed_0", "observed_0", "observed_0", "observed_0", "observed_0"], "units": 10, "unit_length_candidates": [10], "parse_cost": 0, "features": [], "feature_status": "confirmed_absent", "model_eligible": true, "exclusion_reason": "", "pooled_UMI": 8, "spots": 8, "libraries": ["barcode12", "barcode13"], "source_index": 19, "max_qeff": 44.59797083491226, "source_constructs": ["spacer"], "usable_indel_features": [], "structural_feature_observability": "confirmed_absent"}, {"state_id": "S_ee8dc2dbd5564ab8", "raw_sequence": "ACACACACACACACACACGC", "canonical_sequence": "ACACACACACACACACACGC", "strand": "+", "terminal": null, "terminal_status": "terminal_unresolved", "canonical_id": "EX_ee8dc2dbd5564ab8", "strict": false, "literal_prefix_bits": [0, 0, 0, 0, 0, 0, 0, 0, 0], "alternatives": [], "bits": [0, 0, 0, 0, 0, 0, 0, 0, 0], "statuses": ["observed_0", "observed_0", "observed_0", "observed_0", "observed_0", "observed_0", "observed_0", "observed_0", "observed_0"], "units": null, "unit_length_candidates": [], "parse_cost": null, "features": [], "feature_status": "unknown", "model_eligible": false, "exclusion_reason": "fixed_terminal_unresolved; do not infer complete register or deletion", "pooled_UMI": 1, "spots": 1, "libraries": ["barcode12"], "source_index": 20, "max_qeff": 34.33580002828245, "source_constructs": ["spacer"], "usable_indel_features": [], "structural_feature_observability": "unknown"}, {"state_id": "S_424ab362b8422fa4", "raw_sequence": "ACACACACACACACACACGCA", "canonical_sequence": "ACACACACACACACACACGCA", "strand": "+", "terminal": "GCA", "terminal_status": "observed_fixed_terminal", "canonical_id": "EX_424ab362b8422fa4", "strict": true, "literal_prefix_bits": [0, 0, 0, 0, 0, 0, 0, 0, 0], "alternatives": [{"units": 9, "score": 0, "bits": [0, 0, 0, 0, 0, 0, 0, 0, 0], "statuses": ["observed_0", "observed_0", "observed_0", "observed_0", "observed_0", "observed_0", "observed_0", "observed_0", "observed_0"], "query_coordinates": [[[[0, "A"]], [[1, "C"]]], [[[2, "A"]], [[3, "C"]]], [[[4, "A"]], [[5, "C"]]], [[[6, "A"]], [[7, "C"]]], [[[8, "A"]], [[9, "C"]]], [[[10, "A"]], [[11, "C"]]], [[[12, "A"]], [[13, "C"]]], [[[14, "A"]], [[15, "C"]]], [[[16, "A"]], [[17, "C"]]]], "optimal_path_count": 1, "materialized_paths": 1, "path_cap_reached": false, "edit_content_unanimous": true, "features": [], "edit_hypotheses": [[]]}], "bits": [0, 0, 0, 0, 0, 0, 0, 0, 0], "statuses": ["observed_0", "observed_0", "observed_0", "observed_0", "observed_0", "observed_0", "observed_0", "observed_0", "observed_0"], "units": 9, "unit_length_candidates": [9], "parse_cost": 0, "features": [], "feature_status": "confirmed_absent", "model_eligible": true, "exclusion_reason": "", "pooled_UMI": 55, "spots": 55, "libraries": ["barcode12", "barcode13"], "source_index": 21, "max_qeff": 44.93419413805873, "source_constructs": ["spacer"], "usable_indel_features": [], "structural_feature_observability": "confirmed_absent"}, {"state_id": "S_bec34796a9d7722b", "raw_sequence": "ACACACACACACACACGC", "canonical_sequence": "ACACACACACACACACGC", "strand": "+", "terminal": null, "terminal_status": "terminal_unresolved", "canonical_id": "EX_bec34796a9d7722b", "strict": false, "literal_prefix_bits": [0, 0, 0, 0, 0, 0, 0, 0], "alternatives": [], "bits": [0, 0, 0, 0, 0, 0, 0, 0], "statuses": ["observed_0", "observed_0", "observed_0", "observed_0", "observed_0", "observed_0", "observed_0", "observed_0"], "units": null, "unit_length_candidates": [], "parse_cost": null, "features": [], "feature_status": "unknown", "model_eligible": false, "exclusion_reason": "fixed_terminal_unresolved; do not infer complete register or deletion", "pooled_UMI": 2, "spots": 2, "libraries": ["barcode12", "barcode13"], "source_index": 22, "max_qeff": 24.381003934921534, "source_constructs": ["spacer"], "usable_indel_features": [], "structural_feature_observability": "unknown"}, {"state_id": "S_6620270550aa9a33", "raw_sequence": "ACACACACACACACACGCA", "canonical_sequence": "ACACACACACACACACGCA", "strand": "+", "terminal": "GCA", "terminal_status": "observed_fixed_terminal", "canonical_id": "EX_6620270550aa9a33", "strict": true, "literal_prefix_bits": [0, 0, 0, 0, 0, 0, 0, 0], "alternatives": [{"units": 8, "score": 0, "bits": [0, 0, 0, 0, 0, 0, 0, 0], "statuses": ["observed_0", "observed_0", "observed_0", "observed_0", "observed_0", "observed_0", "observed_0", "observed_0"], "query_coordinates": [[[[0, "A"]], [[1, "C"]]], [[[2, "A"]], [[3, "C"]]], [[[4, "A"]], [[5, "C"]]], [[[6, "A"]], [[7, "C"]]], [[[8, "A"]], [[9, "C"]]], [[[10, "A"]], [[11, "C"]]], [[[12, "A"]], [[13, "C"]]], [[[14, "A"]], [[15, "C"]]]], "optimal_path_count": 1, "materialized_paths": 1, "path_cap_reached": false, "edit_content_unanimous": true, "features": [], "edit_hypotheses": [[]]}], "bits": [0, 0, 0, 0, 0, 0, 0, 0], "statuses": ["observed_0", "observed_0", "observed_0", "observed_0", "observed_0", "observed_0", "observed_0", "observed_0"], "units": 8, "unit_length_candidates": [8], "parse_cost": 0, "features": [], "feature_status": "confirmed_absent", "model_eligible": true, "exclusion_reason": "", "pooled_UMI": 629, "spots": 621, "libraries": ["barcode12", "barcode13"], "source_index": 23, "max_qeff": 46.13667061731361, "source_constructs": ["spacer"], "usable_indel_features": [], "structural_feature_observability": "confirmed_absent"}, {"state_id": "S_54d20c9119b10899", "raw_sequence": "ACACACACACACACATGCA", "canonical_sequence": "ACACACACACACACATGCA", "strand": "+", "terminal": "GCA", "terminal_status": "observed_fixed_terminal", "canonical_id": "EX_54d20c9119b10899", "strict": true, "literal_prefix_bits": [0, 0, 0, 0, 0, 0, 0, 1], "alternatives": [{"units": 8, "score": 0, "bits": [0, 0, 0, 0, 0, 0, 0, 1], "statuses": ["observed_0", "observed_0", "observed_0", "observed_0", "observed_0", "observed_0", "observed_0", "observed_1"], "query_coordinates": [[[[0, "A"]], [[1, "C"]]], [[[2, "A"]], [[3, "C"]]], [[[4, "A"]], [[5, "C"]]], [[[6, "A"]], [[7, "C"]]], [[[8, "A"]], [[9, "C"]]], [[[10, "A"]], [[11, "C"]]], [[[12, "A"]], [[13, "C"]]], [[[14, "A"]], [[15, "T"]]]], "optimal_path_count": 1, "materialized_paths": 1, "path_cap_reached": false, "edit_content_unanimous": true, "features": [], "edit_hypotheses": [[]]}], "bits": [0, 0, 0, 0, 0, 0, 0, 1], "statuses": ["observed_0", "observed_0", "observed_0", "observed_0", "observed_0", "observed_0", "observed_0", "observed_1"], "units": 8, "unit_length_candidates": [8], "parse_cost": 0, "features": [], "feature_status": "confirmed_absent", "model_eligible": true, "exclusion_reason": "", "pooled_UMI": 1, "spots": 1, "libraries": ["barcode12"], "source_index": 24, "max_qeff": 34.21183860803708, "source_constructs": ["spacer"], "usable_indel_features": [], "structural_feature_observability": "confirmed_absent"}, {"state_id": "S_c0c006bdbd46540e", "raw_sequence": "ACACACACACACACGACACATACACACACACGCA", "canonical_sequence": "ACACACACACACACGACACATACACACACACGCA", "strand": "+", "terminal": "GCA", "terminal_status": "observed_fixed_terminal", "canonical_id": "EX_c0c006bdbd46540e", "strict": false, "literal_prefix_bits": [0, 0, 0, 0, 0, 0, 0], "alternatives": [{"units": 15, "score": 1, "bits": [0, 0, 0, 0, 0, 0, 0, 0, 0, 1, 0, 0, 0, 0, 0], "statuses": ["observed_0", "observed_0", "observed_0", "observed_0", "observed_0", "observed_0", "observed_0", "observed_0", "observed_0", "observed_1", "observed_0", "observed_0", "observed_0", "observed_0", "observed_0"], "query_coordinates": [[[[0, "A"]], [[1, "C"]]], [[[2, "A"]], [[3, "C"]]], [[[4, "A"]], [[5, "C"]]], [[[6, "A"]], [[7, "C"]]], [[[8, "A"]], [[9, "C"]]], [[[10, "A"]], [[11, "C"]]], [[[12, "A"]], [[13, "C"]]], [[[15, "A"]], [[16, "C"]]], [[[17, "A"]], [[18, "C"]]], [[[19, "A"]], [[20, "T"]]], [[[21, "A"]], [[22, "C"]]], [[[23, "A"]], [[24, "C"]]], [[[25, "A"]], [[26, "C"]]], [[[27, "A"]], [[28, "C"]]], [[[29, "A"]], [[30, "C"]]]], "optimal_path_count": 1, "materialized_paths": 1, "path_cap_reached": false, "edit_content_unanimous": true, "features": [{"kind": "reference_relative_insertion", "ref": "", "alt": "G", "ref_start_min": 14, "ref_start_max": 14, "ref_end_min": 14, "ref_end_max": 14, "query_start_min": 14, "query_end_max": 15, "operation_is_proven_history": false, "feature_id": "V_5fe5373199479878"}], "edit_hypotheses": [[{"op": "I", "ref_start": 14, "ref_end": 14, "query_start": 14, "query_end": 15, "ref": "", "alt": "G"}]]}], "bits": [0, 0, 0, 0, 0, 0, 0, 0, 0, 1, 0, 0, 0, 0, 0], "statuses": ["observed_0", "observed_0", "observed_0", "observed_0", "observed_0", "observed_0", "observed_0", "observed_0", "observed_0", "observed_1", "observed_0", "observed_0", "observed_0", "observed_0", "observed_0"], "units": 15, "unit_length_candidates": [15], "parse_cost": 1, "features": [{"kind": "reference_relative_insertion", "ref": "", "alt": "G", "ref_start_min": 14, "ref_start_max": 14, "ref_end_min": 14, "ref_end_max": 14, "query_start_min": 14, "query_end_max": 15, "operation_is_proven_history": false, "feature_id": "V_5fe5373199479878"}], "feature_status": "known_alignment_content", "model_eligible": true, "exclusion_reason": "", "pooled_UMI": 1, "spots": 1, "libraries": ["barcode12"], "source_index": 25, "max_qeff": 36.05025561332532, "source_constructs": ["spacer"], "usable_indel_features": [], "structural_feature_observability": "unknown"}, {"state_id": "S_d619809f457aa97b", "raw_sequence": "ACACACACACACACGCA", "canonical_sequence": "ACACACACACACACGCA", "strand": "+", "terminal": "GCA", "terminal_status": "observed_fixed_terminal", "canonical_id": "EX_d619809f457aa97b", "strict": true, "literal_prefix_bits": [0, 0, 0, 0, 0, 0, 0], "alternatives": [{"units": 7, "score": 0, "bits": [0, 0, 0, 0, 0, 0, 0], "statuses": ["observed_0", "observed_0", "observed_0", "observed_0", "observed_0", "observed_0", "observed_0"], "query_coordinates": [[[[0, "A"]], [[1, "C"]]], [[[2, "A"]], [[3, "C"]]], [[[4, "A"]], [[5, "C"]]], [[[6, "A"]], [[7, "C"]]], [[[8, "A"]], [[9, "C"]]], [[[10, "A"]], [[11, "C"]]], [[[12, "A"]], [[13, "C"]]]], "optimal_path_count": 1, "materialized_paths": 1, "path_cap_reached": false, "edit_content_unanimous": true, "features": [], "edit_hypotheses": [[]]}], "bits": [0, 0, 0, 0, 0, 0, 0], "statuses": ["observed_0", "observed_0", "observed_0", "observed_0", "observed_0", "observed_0", "observed_0"], "units": 7, "unit_length_candidates": [7], "parse_cost": 0, "features": [], "feature_status": "confirmed_absent", "model_eligible": true, "exclusion_reason": "", "pooled_UMI": 202, "spots": 201, "libraries": ["barcode12", "barcode13"], "source_index": 26, "max_qeff": 45.5487358919908, "source_constructs": ["spacer"], "usable_indel_features": [], "structural_feature_observability": "confirmed_absent"}, {"state_id": "S_8eb0e112ddd4704f", "raw_sequence": "ACACACACACACACGGACACATACACACACACGCA", "canonical_sequence": "ACACACACACACACGGACACATACACACACACGCA", "strand": "+", "terminal": "GCA", "terminal_status": "observed_fixed_terminal", "canonical_id": "EX_8eb0e112ddd4704f", "strict": false, "literal_prefix_bits": [0, 0, 0, 0, 0, 0, 0], "alternatives": [{"units": 15, "score": 2, "bits": [0, 0, 0, 0, 0, 0, 0, 0, 0, 1, 0, 0, 0, 0, 0], "statuses": ["observed_0", "observed_0", "observed_0", "observed_0", "observed_0", "observed_0", "observed_0", "observed_0", "observed_0", "observed_1", "observed_0", "observed_0", "observed_0", "observed_0", "observed_0"], "query_coordinates": [[[[0, "A"]], [[1, "C"]]], [[[2, "A"]], [[3, "C"]]], [[[4, "A"]], [[5, "C"]]], [[[6, "A"]], [[7, "C"]]], [[[8, "A"]], [[9, "C"]]], [[[10, "A"]], [[11, "C"]]], [[[12, "A"]], [[13, "C"]]], [[[16, "A"]], [[17, "C"]]], [[[18, "A"]], [[19, "C"]]], [[[20, "A"]], [[21, "T"]]], [[[22, "A"]], [[23, "C"]]], [[[24, "A"]], [[25, "C"]]], [[[26, "A"]], [[27, "C"]]], [[[28, "A"]], [[29, "C"]]], [[[30, "A"]], [[31, "C"]]]], "optimal_path_count": 1, "materialized_paths": 1, "path_cap_reached": false, "edit_content_unanimous": true, "features": [{"kind": "reference_relative_insertion", "ref": "", "alt": "GG", "ref_start_min": 14, "ref_start_max": 14, "ref_end_min": 14, "ref_end_max": 14, "query_start_min": 14, "query_end_max": 16, "operation_is_proven_history": false, "feature_id": "V_dc053bc91c31968e"}], "edit_hypotheses": [[{"op": "I", "ref_start": 14, "ref_end": 14, "query_start": 14, "query_end": 16, "ref": "", "alt": "GG"}]]}, {"units": 16, "score": 2, "bits": [0, 0, 0, 0, 0, 0, 0, -1, 0, 0, 1, 0, 0, 0, 0, 0], "statuses": ["observed_0", "observed_0", "observed_0", "observed_0", "observed_0", "observed_0", "observed_0", "other_substitution", "observed_0", "observed_0", "observed_1", "observed_0", "observed_0", "observed_0", "observed_0", "observed_0"], "query_coordinates": [[[[0, "A"]], [[1, "C"]]], [[[2, "A"]], [[3, "C"]]], [[[4, "A"]], [[5, "C"]]], [[[6, "A"]], [[7, "C"]]], [[[8, "A"]], [[9, "C"]]], [[[10, "A"]], [[11, "C"]]], [[[12, "A"]], [[13, "C"]]], [[[14, "G"]], [[15, "G"]]], [[[16, "A"]], [[17, "C"]]], [[[18, "A"]], [[19, "C"]]], [[[20, "A"]], [[21, "T"]]], [[[22, "A"]], [[23, "C"]]], [[[24, "A"]], [[25, "C"]]], [[[26, "A"]], [[27, "C"]]], [[[28, "A"]], [[29, "C"]]], [[[30, "A"]], [[31, "C"]]]], "optimal_path_count": 1, "materialized_paths": 1, "path_cap_reached": false, "edit_content_unanimous": true, "features": [{"kind": "other_substitution", "ref": "AY", "alt": "GG", "ref_start_min": 14, "ref_start_max": 14, "ref_end_min": 16, "ref_end_max": 16, "query_start_min": 14, "query_end_max": 16, "operation_is_proven_history": false, "feature_id": "V_54d3683ed07166f9"}], "edit_hypotheses": [[{"op": "X", "ref_start": 14, "ref_end": 16, "query_start": 14, "query_end": 16, "ref": "AY", "alt": "GG"}]]}], "bits": [0, 0, 0, 0, 0, 0, 0, -1, 0, -1, -1, 0, 0, 0, 0, -1], "statuses": ["observed_0", "observed_0", "observed_0", "observed_0", "observed_0", "observed_0", "observed_0", "alignment_ambiguous", "observed_0", "alignment_ambiguous", "alignment_ambiguous", "observed_0", "observed_0", "observed_0", "observed_0", "alignment_ambiguous"], "units": null, "unit_length_candidates": [15, 16], "parse_cost": 2, "features": [], "feature_status": "unknown", "model_eligible": false, "exclusion_reason": "multiple_equally_good_register_lengths", "pooled_UMI": 1, "spots": 1, "libraries": ["barcode12"], "source_index": 27, "max_qeff": 39.15537673306379, "source_constructs": ["spacer"], "usable_indel_features": [], "structural_feature_observability": "unknown"}, {"state_id": "S_2ec7f5029c8e600f", "raw_sequence": "ACACACACACACACGGACATACACACACACACGCA", "canonical_sequence": "ACACACACACACACGGACATACACACACACACGCA", "strand": "+", "terminal": "GCA", "terminal_status": "observed_fixed_terminal", "canonical_id": "EX_2ec7f5029c8e600f", "strict": false, "literal_prefix_bits": [0, 0, 0, 0, 0, 0, 0], "alternatives": [{"units": 15, "score": 2, "bits": [0, 0, 0, 0, 0, 0, 0, 0, 1, 0, 0, 0, 0, 0, 0], "statuses": ["observed_0", "observed_0", "observed_0", "observed_0", "observed_0", "observed_0", "observed_0", "observed_0", "observed_1", "observed_0", "observed_0", "observed_0", "observed_0", "observed_0", "observed_0"], "query_coordinates": [[[[0, "A"]], [[1, "C"]]], [[[2, "A"]], [[3, "C"]]], [[[4, "A"]], [[5, "C"]]], [[[6, "A"]], [[7, "C"]]], [[[8, "A"]], [[9, "C"]]], [[[10, "A"]], [[11, "C"]]], [[[12, "A"]], [[13, "C"]]], [[[16, "A"]], [[17, "C"]]], [[[18, "A"]], [[19, "T"]]], [[[20, "A"]], [[21, "C"]]], [[[22, "A"]], [[23, "C"]]], [[[24, "A"]], [[25, "C"]]], [[[26, "A"]], [[27, "C"]]], [[[28, "A"]], [[29, "C"]]], [[[30, "A"]], [[31, "C"]]]], "optimal_path_count": 1, "materialized_paths": 1, "path_cap_reached": false, "edit_content_unanimous": true, "features": [{"kind": "reference_relative_insertion", "ref": "", "alt": "GG", "ref_start_min": 14, "ref_start_max": 14, "ref_end_min": 14, "ref_end_max": 14, "query_start_min": 14, "query_end_max": 16, "operation_is_proven_history": false, "feature_id": "V_dc053bc91c31968e"}], "edit_hypotheses": [[{"op": "I", "ref_start": 14, "ref_end": 14, "query_start": 14, "query_end": 16, "ref": "", "alt": "GG"}]]}, {"units": 16, "score": 2, "bits": [0, 0, 0, 0, 0, 0, 0, -1, 0, 1, 0, 0, 0, 0, 0, 0], "statuses": ["observed_0", "observed_0", "observed_0", "observed_0", "observed_0", "observed_0", "observed_0", "other_substitution", "observed_0", "observed_1", "observed_0", "observed_0", "observed_0", "observed_0", "observed_0", "observed_0"], "query_coordinates": [[[[0, "A"]], [[1, "C"]]], [[[2, "A"]], [[3, "C"]]], [[[4, "A"]], [[5, "C"]]], [[[6, "A"]], [[7, "C"]]], [[[8, "A"]], [[9, "C"]]], [[[10, "A"]], [[11, "C"]]], [[[12, "A"]], [[13, "C"]]], [[[14, "G"]], [[15, "G"]]], [[[16, "A"]], [[17, "C"]]], [[[18, "A"]], [[19, "T"]]], [[[20, "A"]], [[21, "C"]]], [[[22, "A"]], [[23, "C"]]], [[[24, "A"]], [[25, "C"]]], [[[26, "A"]], [[27, "C"]]], [[[28, "A"]], [[29, "C"]]], [[[30, "A"]], [[31, "C"]]]], "optimal_path_count": 1, "materialized_paths": 1, "path_cap_reached": false, "edit_content_unanimous": true, "features": [{"kind": "other_substitution", "ref": "AY", "alt": "GG", "ref_start_min": 14, "ref_start_max": 14, "ref_end_min": 16, "ref_end_max": 16, "query_start_min": 14, "query_end_max": 16, "operation_is_proven_history": false, "feature_id": "V_54d3683ed07166f9"}], "edit_hypotheses": [[{"op": "X", "ref_start": 14, "ref_end": 16, "query_start": 14, "query_end": 16, "ref": "AY", "alt": "GG"}]]}], "bits": [0, 0, 0, 0, 0, 0, 0, -1, -1, -1, 0, 0, 0, 0, 0, -1], "statuses": ["observed_0", "observed_0", "observed_0", "observed_0", "observed_0", "observed_0", "observed_0", "alignment_ambiguous", "alignment_ambiguous", "alignment_ambiguous", "observed_0", "observed_0", "observed_0", "observed_0", "observed_0", "alignment_ambiguous"], "units": null, "unit_length_candidates": [15, 16], "parse_cost": 2, "features": [], "feature_status": "unknown", "model_eligible": false, "exclusion_reason": "multiple_equally_good_register_lengths", "pooled_UMI": 1, "spots": 1, "libraries": ["barcode13"], "source_index": 28, "max_qeff": 42.87279568552425, "source_constructs": ["spacer"], "usable_indel_features": [], "structural_feature_observability": "unknown"}, {"state_id": "S_f028edf18b1afd10", "raw_sequence": "ACACACACACACGCA", "canonical_sequence": "ACACACACACACGCA", "strand": "+", "terminal": "GCA", "terminal_status": "observed_fixed_terminal", "canonical_id": "EX_f028edf18b1afd10", "strict": true, "literal_prefix_bits": [0, 0, 0, 0, 0, 0], "alternatives": [{"units": 6, "score": 0, "bits": [0, 0, 0, 0, 0, 0], "statuses": ["observed_0", "observed_0", "observed_0", "observed_0", "observed_0", "observed_0"], "query_coordinates": [[[[0, "A"]], [[1, "C"]]], [[[2, "A"]], [[3, "C"]]], [[[4, "A"]], [[5, "C"]]], [[[6, "A"]], [[7, "C"]]], [[[8, "A"]], [[9, "C"]]], [[[10, "A"]], [[11, "C"]]]], "optimal_path_count": 1, "materialized_paths": 1, "path_cap_reached": false, "edit_content_unanimous": true, "features": [], "edit_hypotheses": [[]]}], "bits": [0, 0, 0, 0, 0, 0], "statuses": ["observed_0", "observed_0", "observed_0", "observed_0", "observed_0", "observed_0"], "units": 6, "unit_length_candidates": [6], "parse_cost": 0, "features": [], "feature_status": "confirmed_absent", "model_eligible": true, "exclusion_reason": "", "pooled_UMI": 18, "spots": 18, "libraries": ["barcode12", "barcode13"], "source_index": 29, "max_qeff": 44.486203675870904, "source_constructs": ["spacer"], "usable_indel_features": [], "structural_feature_observability": "confirmed_absent"}, {"state_id": "S_c74c372bc52982c7", "raw_sequence": "ACACACACACATACACACACACACGCA", "canonical_sequence": "ACACACACACATACACACACACACGCA", "strand": "+", "terminal": "GCA", "terminal_status": "observed_fixed_terminal", "canonical_id": "EX_c74c372bc52982c7", "strict": true, "literal_prefix_bits": [0, 0, 0, 0, 0, 1, 0, 0, 0, 0, 0, 0], "alternatives": [{"units": 12, "score": 0, "bits": [0, 0, 0, 0, 0, 1, 0, 0, 0, 0, 0, 0], "statuses": ["observed_0", "observed_0", "observed_0", "observed_0", "observed_0", "observed_1", "observed_0", "observed_0", "observed_0", "observed_0", "observed_0", "observed_0"], "query_coordinates": [[[[0, "A"]], [[1, "C"]]], [[[2, "A"]], [[3, "C"]]], [[[4, "A"]], [[5, "C"]]], [[[6, "A"]], [[7, "C"]]], [[[8, "A"]], [[9, "C"]]], [[[10, "A"]], [[11, "T"]]], [[[12, "A"]], [[13, "C"]]], [[[14, "A"]], [[15, "C"]]], [[[16, "A"]], [[17, "C"]]], [[[18, "A"]], [[19, "C"]]], [[[20, "A"]], [[21, "C"]]], [[[22, "A"]], [[23, "C"]]]], "optimal_path_count": 1, "materialized_paths": 1, "path_cap_reached": false, "edit_content_unanimous": true, "features": [], "edit_hypotheses": [[]]}], "bits": [0, 0, 0, 0, 0, 1, 0, 0, 0, 0, 0, 0], "statuses": ["observed_0", "observed_0", "observed_0", "observed_0", "observed_0", "observed_1", "observed_0", "observed_0", "observed_0", "observed_0", "observed_0", "observed_0"], "units": 12, "unit_length_candidates": [12], "parse_cost": 0, "features": [], "feature_status": "confirmed_absent", "model_eligible": true, "exclusion_reason": "", "pooled_UMI": 1, "spots": 1, "libraries": ["barcode12"], "source_index": 30, "max_qeff": 30.229727820806204, "source_constructs": ["spacer"], "usable_indel_features": [], "structural_feature_observability": "confirmed_absent"}, {"state_id": "S_bad8636aa714bb19", "raw_sequence": "ACACACACACATACACGCA", "canonical_sequence": "ACACACACACATACACGCA", "strand": "+", "terminal": "GCA", "terminal_status": "observed_fixed_terminal", "canonical_id": "EX_bad8636aa714bb19", "strict": true, "literal_prefix_bits": [0, 0, 0, 0, 0, 1, 0, 0], "alternatives": [{"units": 8, "score": 0, "bits": [0, 0, 0, 0, 0, 1, 0, 0], "statuses": ["observed_0", "observed_0", "observed_0", "observed_0", "observed_0", "observed_1", "observed_0", "observed_0"], "query_coordinates": [[[[0, "A"]], [[1, "C"]]], [[[2, "A"]], [[3, "C"]]], [[[4, "A"]], [[5, "C"]]], [[[6, "A"]], [[7, "C"]]], [[[8, "A"]], [[9, "C"]]], [[[10, "A"]], [[11, "T"]]], [[[12, "A"]], [[13, "C"]]], [[[14, "A"]], [[15, "C"]]]], "optimal_path_count": 1, "materialized_paths": 1, "path_cap_reached": false, "edit_content_unanimous": true, "features": [], "edit_hypotheses": [[]]}], "bits": [0, 0, 0, 0, 0, 1, 0, 0], "statuses": ["observed_0", "observed_0", "observed_0", "observed_0", "observed_0", "observed_1", "observed_0", "observed_0"], "units": 8, "unit_length_candidates": [8], "parse_cost": 0, "features": [], "feature_status": "confirmed_absent", "model_eligible": true, "exclusion_reason": "", "pooled_UMI": 3, "spots": 3, "libraries": ["barcode12", "barcode13"], "source_index": 31, "max_qeff": 38.8651467689398, "source_constructs": ["spacer"], "usable_indel_features": [], "structural_feature_observability": "confirmed_absent"}, {"state_id": "S_224cfb4ec9bb087d", "raw_sequence": "ACACACACACATACGCA", "canonical_sequence": "ACACACACACATACGCA", "strand": "+", "terminal": "GCA", "terminal_status": "observed_fixed_terminal", "canonical_id": "EX_224cfb4ec9bb087d", "strict": true, "literal_prefix_bits": [0, 0, 0, 0, 0, 1, 0], "alternatives": [{"units": 7, "score": 0, "bits": [0, 0, 0, 0, 0, 1, 0], "statuses": ["observed_0", "observed_0", "observed_0", "observed_0", "observed_0", "observed_1", "observed_0"], "query_coordinates": [[[[0, "A"]], [[1, "C"]]], [[[2, "A"]], [[3, "C"]]], [[[4, "A"]], [[5, "C"]]], [[[6, "A"]], [[7, "C"]]], [[[8, "A"]], [[9, "C"]]], [[[10, "A"]], [[11, "T"]]], [[[12, "A"]], [[13, "C"]]]], "optimal_path_count": 1, "materialized_paths": 1, "path_cap_reached": false, "edit_content_unanimous": true, "features": [], "edit_hypotheses": [[]]}], "bits": [0, 0, 0, 0, 0, 1, 0], "statuses": ["observed_0", "observed_0", "observed_0", "observed_0", "observed_0", "observed_1", "observed_0"], "units": 7, "unit_length_candidates": [7], "parse_cost": 0, "features": [], "feature_status": "confirmed_absent", "model_eligible": true, "exclusion_reason": "", "pooled_UMI": 1, "spots": 1, "libraries": ["barcode12"], "source_index": 32, "max_qeff": 37.975352712269796, "source_constructs": ["spacer"], "usable_indel_features": [], "structural_feature_observability": "confirmed_absent"}, {"state_id": "S_8e2bb86bc4a5d1a0", "raw_sequence": "ACACACACACGCA", "canonical_sequence": "ACACACACACGCA", "strand": "+", "terminal": "GCA", "terminal_status": "observed_fixed_terminal", "canonical_id": "EX_8e2bb86bc4a5d1a0", "strict": true, "literal_prefix_bits": [0, 0, 0, 0, 0], "alternatives": [{"units": 5, "score": 0, "bits": [0, 0, 0, 0, 0], "statuses": ["observed_0", "observed_0", "observed_0", "observed_0", "observed_0"], "query_coordinates": [[[[0, "A"]], [[1, "C"]]], [[[2, "A"]], [[3, "C"]]], [[[4, "A"]], [[5, "C"]]], [[[6, "A"]], [[7, "C"]]], [[[8, "A"]], [[9, "C"]]]], "optimal_path_count": 1, "materialized_paths": 1, "path_cap_reached": false, "edit_content_unanimous": true, "features": [], "edit_hypotheses": [[]]}], "bits": [0, 0, 0, 0, 0], "statuses": ["observed_0", "observed_0", "observed_0", "observed_0", "observed_0"], "units": 5, "unit_length_candidates": [5], "parse_cost": 0, "features": [], "feature_status": "confirmed_absent", "model_eligible": true, "exclusion_reason": "", "pooled_UMI": 3, "spots": 3, "libraries": ["barcode12", "barcode13"], "source_index": 33, "max_qeff": 41.72657906438883, "source_constructs": ["spacer"], "usable_indel_features": [], "structural_feature_observability": "confirmed_absent"}, {"state_id": "S_bcdf829af107228c", "raw_sequence": "ACACACACATACACACGCA", "canonical_sequence": "ACACACACATACACACGCA", "strand": "+", "terminal": "GCA", "terminal_status": "observed_fixed_terminal", "canonical_id": "EX_bcdf829af107228c", "strict": true, "literal_prefix_bits": [0, 0, 0, 0, 1, 0, 0, 0], "alternatives": [{"units": 8, "score": 0, "bits": [0, 0, 0, 0, 1, 0, 0, 0], "statuses": ["observed_0", "observed_0", "observed_0", "observed_0", "observed_1", "observed_0", "observed_0", "observed_0"], "query_coordinates": [[[[0, "A"]], [[1, "C"]]], [[[2, "A"]], [[3, "C"]]], [[[4, "A"]], [[5, "C"]]], [[[6, "A"]], [[7, "C"]]], [[[8, "A"]], [[9, "T"]]], [[[10, "A"]], [[11, "C"]]], [[[12, "A"]], [[13, "C"]]], [[[14, "A"]], [[15, "C"]]]], "optimal_path_count": 1, "materialized_paths": 1, "path_cap_reached": false, "edit_content_unanimous": true, "features": [], "edit_hypotheses": [[]]}], "bits": [0, 0, 0, 0, 1, 0, 0, 0], "statuses": ["observed_0", "observed_0", "observed_0", "observed_0", "observed_1", "observed_0", "observed_0", "observed_0"], "units": 8, "unit_length_candidates": [8], "parse_cost": 0, "features": [], "feature_status": "confirmed_absent", "model_eligible": true, "exclusion_reason": "", "pooled_UMI": 16, "spots": 16, "libraries": ["barcode12", "barcode13"], "source_index": 34, "max_qeff": 44.179261972604166, "source_constructs": ["spacer"], "usable_indel_features": [], "structural_feature_observability": "confirmed_absent"}, {"state_id": "S_854bf697df7d12c1", "raw_sequence": "ACACACACGCA", "canonical_sequence": "ACACACACGCA", "strand": "+", "terminal": "GCA", "terminal_status": "observed_fixed_terminal", "canonical_id": "EX_854bf697df7d12c1", "strict": true, "literal_prefix_bits": [0, 0, 0, 0], "alternatives": [{"units": 4, "score": 0, "bits": [0, 0, 0, 0], "statuses": ["observed_0", "observed_0", "observed_0", "observed_0"], "query_coordinates": [[[[0, "A"]], [[1, "C"]]], [[[2, "A"]], [[3, "C"]]], [[[4, "A"]], [[5, "C"]]], [[[6, "A"]], [[7, "C"]]]], "optimal_path_count": 1, "materialized_paths": 1, "path_cap_reached": false, "edit_content_unanimous": true, "features": [], "edit_hypotheses": [[]]}], "bits": [0, 0, 0, 0], "statuses": ["observed_0", "observed_0", "observed_0", "observed_0"], "units": 4, "unit_length_candidates": [4], "parse_cost": 0, "features": [], "feature_status": "confirmed_absent", "model_eligible": true, "exclusion_reason": "", "pooled_UMI": 4, "spots": 4, "libraries": ["barcode12"], "source_index": 35, "max_qeff": 42.919893753808374, "source_constructs": ["spacer"], "usable_indel_features": [], "structural_feature_observability": "confirmed_absent"}, {"state_id": "S_c76f3607a135458c", "raw_sequence": "ACACACATACACACACACACGCA", "canonical_sequence": "ACACACATACACACACACACGCA", "strand": "+", "terminal": "GCA", "terminal_status": "observed_fixed_terminal", "canonical_id": "EX_c76f3607a135458c", "strict": true, "literal_prefix_bits": [0, 0, 0, 1, 0, 0, 0, 0, 0, 0], "alternatives": [{"units": 10, "score": 0, "bits": [0, 0, 0, 1, 0, 0, 0, 0, 0, 0], "statuses": ["observed_0", "observed_0", "observed_0", "observed_1", "observed_0", "observed_0", "observed_0", "observed_0", "observed_0", "observed_0"], "query_coordinates": [[[[0, "A"]], [[1, "C"]]], [[[2, "A"]], [[3, "C"]]], [[[4, "A"]], [[5, "C"]]], [[[6, "A"]], [[7, "T"]]], [[[8, "A"]], [[9, "C"]]], [[[10, "A"]], [[11, "C"]]], [[[12, "A"]], [[13, "C"]]], [[[14, "A"]], [[15, "C"]]], [[[16, "A"]], [[17, "C"]]], [[[18, "A"]], [[19, "C"]]]], "optimal_path_count": 1, "materialized_paths": 1, "path_cap_reached": false, "edit_content_unanimous": true, "features": [], "edit_hypotheses": [[]]}], "bits": [0, 0, 0, 1, 0, 0, 0, 0, 0, 0], "statuses": ["observed_0", "observed_0", "observed_0", "observed_1", "observed_0", "observed_0", "observed_0", "observed_0", "observed_0", "observed_0"], "units": 10, "unit_length_candidates": [10], "parse_cost": 0, "features": [], "feature_status": "confirmed_absent", "model_eligible": true, "exclusion_reason": "", "pooled_UMI": 1, "spots": 1, "libraries": ["barcode12"], "source_index": 36, "max_qeff": 27.569009434905425, "source_constructs": ["spacer"], "usable_indel_features": [], "structural_feature_observability": "confirmed_absent"}, {"state_id": "S_58e834bd94bbbafa", "raw_sequence": "ACACACATACACACACGCA", "canonical_sequence": "ACACACATACACACACGCA", "strand": "+", "terminal": "GCA", "terminal_status": "observed_fixed_terminal", "canonical_id": "EX_58e834bd94bbbafa", "strict": true, "literal_prefix_bits": [0, 0, 0, 1, 0, 0, 0, 0], "alternatives": [{"units": 8, "score": 0, "bits": [0, 0, 0, 1, 0, 0, 0, 0], "statuses": ["observed_0", "observed_0", "observed_0", "observed_1", "observed_0", "observed_0", "observed_0", "observed_0"], "query_coordinates": [[[[0, "A"]], [[1, "C"]]], [[[2, "A"]], [[3, "C"]]], [[[4, "A"]], [[5, "C"]]], [[[6, "A"]], [[7, "T"]]], [[[8, "A"]], [[9, "C"]]], [[[10, "A"]], [[11, "C"]]], [[[12, "A"]], [[13, "C"]]], [[[14, "A"]], [[15, "C"]]]], "optimal_path_count": 1, "materialized_paths": 1, "path_cap_reached": false, "edit_content_unanimous": true, "features": [], "edit_hypotheses": [[]]}], "bits": [0, 0, 0, 1, 0, 0, 0, 0], "statuses": ["observed_0", "observed_0", "observed_0", "observed_1", "observed_0", "observed_0", "observed_0", "observed_0"], "units": 8, "unit_length_candidates": [8], "parse_cost": 0, "features": [], "feature_status": "confirmed_absent", "model_eligible": true, "exclusion_reason": "", "pooled_UMI": 21, "spots": 21, "libraries": ["barcode12", "barcode13"], "source_index": 37, "max_qeff": 44.29894680325761, "source_constructs": ["spacer"], "usable_indel_features": [], "structural_feature_observability": "confirmed_absent"}, {"state_id": "S_e9783e7badbd7518", "raw_sequence": "ACACACATACACACGCA", "canonical_sequence": "ACACACATACACACGCA", "strand": "+", "terminal": "GCA", "terminal_status": "observed_fixed_terminal", "canonical_id": "EX_e9783e7badbd7518", "strict": true, "literal_prefix_bits": [0, 0, 0, 1, 0, 0, 0], "alternatives": [{"units": 7, "score": 0, "bits": [0, 0, 0, 1, 0, 0, 0], "statuses": ["observed_0", "observed_0", "observed_0", "observed_1", "observed_0", "observed_0", "observed_0"], "query_coordinates": [[[[0, "A"]], [[1, "C"]]], [[[2, "A"]], [[3, "C"]]], [[[4, "A"]], [[5, "C"]]], [[[6, "A"]], [[7, "T"]]], [[[8, "A"]], [[9, "C"]]], [[[10, "A"]], [[11, "C"]]], [[[12, "A"]], [[13, "C"]]]], "optimal_path_count": 1, "materialized_paths": 1, "path_cap_reached": false, "edit_content_unanimous": true, "features": [], "edit_hypotheses": [[]]}], "bits": [0, 0, 0, 1, 0, 0, 0], "statuses": ["observed_0", "observed_0", "observed_0", "observed_1", "observed_0", "observed_0", "observed_0"], "units": 7, "unit_length_candidates": [7], "parse_cost": 0, "features": [], "feature_status": "confirmed_absent", "model_eligible": true, "exclusion_reason": "", "pooled_UMI": 1, "spots": 1, "libraries": ["barcode13"], "source_index": 38, "max_qeff": 33.69915508574461, "source_constructs": ["spacer"], "usable_indel_features": [], "structural_feature_observability": "confirmed_absent"}, {"state_id": "S_06e609c7fd1fdeb8", "raw_sequence": "ACACACATATACACACACACACGCA", "canonical_sequence": "ACACACATATACACACACACACGCA", "strand": "+", "terminal": "GCA", "terminal_status": "observed_fixed_terminal", "canonical_id": "EX_06e609c7fd1fdeb8", "strict": true, "literal_prefix_bits": [0, 0, 0, 1, 1, 0, 0, 0, 0, 0, 0], "alternatives": [{"units": 11, "score": 0, "bits": [0, 0, 0, 1, 1, 0, 0, 0, 0, 0, 0], "statuses": ["observed_0", "observed_0", "observed_0", "observed_1", "observed_1", "observed_0", "observed_0", "observed_0", "observed_0", "observed_0", "observed_0"], "query_coordinates": [[[[0, "A"]], [[1, "C"]]], [[[2, "A"]], [[3, "C"]]], [[[4, "A"]], [[5, "C"]]], [[[6, "A"]], [[7, "T"]]], [[[8, "A"]], [[9, "T"]]], [[[10, "A"]], [[11, "C"]]], [[[12, "A"]], [[13, "C"]]], [[[14, "A"]], [[15, "C"]]], [[[16, "A"]], [[17, "C"]]], [[[18, "A"]], [[19, "C"]]], [[[20, "A"]], [[21, "C"]]]], "optimal_path_count": 1, "materialized_paths": 1, "path_cap_reached": false, "edit_content_unanimous": true, "features": [], "edit_hypotheses": [[]]}], "bits": [0, 0, 0, 1, 1, 0, 0, 0, 0, 0, 0], "statuses": ["observed_0", "observed_0", "observed_0", "observed_1", "observed_1", "observed_0", "observed_0", "observed_0", "observed_0", "observed_0", "observed_0"], "units": 11, "unit_length_candidates": [11], "parse_cost": 0, "features": [], "feature_status": "confirmed_absent", "model_eligible": true, "exclusion_reason": "", "pooled_UMI": 1, "spots": 1, "libraries": ["barcode12"], "source_index": 39, "max_qeff": 35.97259914798434, "source_constructs": ["spacer"], "usable_indel_features": [], "structural_feature_observability": "confirmed_absent"}, {"state_id": "S_2e48fce4f4230291", "raw_sequence": "ACACACATATACACACACACGCA", "canonical_sequence": "ACACACATATACACACACACGCA", "strand": "+", "terminal": "GCA", "terminal_status": "observed_fixed_terminal", "canonical_id": "EX_2e48fce4f4230291", "strict": true, "literal_prefix_bits": [0, 0, 0, 1, 1, 0, 0, 0, 0, 0], "alternatives": [{"units": 10, "score": 0, "bits": [0, 0, 0, 1, 1, 0, 0, 0, 0, 0], "statuses": ["observed_0", "observed_0", "observed_0", "observed_1", "observed_1", "observed_0", "observed_0", "observed_0", "observed_0", "observed_0"], "query_coordinates": [[[[0, "A"]], [[1, "C"]]], [[[2, "A"]], [[3, "C"]]], [[[4, "A"]], [[5, "C"]]], [[[6, "A"]], [[7, "T"]]], [[[8, "A"]], [[9, "T"]]], [[[10, "A"]], [[11, "C"]]], [[[12, "A"]], [[13, "C"]]], [[[14, "A"]], [[15, "C"]]], [[[16, "A"]], [[17, "C"]]], [[[18, "A"]], [[19, "C"]]]], "optimal_path_count": 1, "materialized_paths": 1, "path_cap_reached": false, "edit_content_unanimous": true, "features": [], "edit_hypotheses": [[]]}], "bits": [0, 0, 0, 1, 1, 0, 0, 0, 0, 0], "statuses": ["observed_0", "observed_0", "observed_0", "observed_1", "observed_1", "observed_0", "observed_0", "observed_0", "observed_0", "observed_0"], "units": 10, "unit_length_candidates": [10], "parse_cost": 0, "features": [], "feature_status": "confirmed_absent", "model_eligible": true, "exclusion_reason": "", "pooled_UMI": 1, "spots": 1, "libraries": ["barcode12"], "source_index": 40, "max_qeff": 41.156376736941525, "source_constructs": ["spacer"], "usable_indel_features": [], "structural_feature_observability": "confirmed_absent"}, {"state_id": "S_e38f10109a7733ff", "raw_sequence": "ACACATACACACACACACACGCA", "canonical_sequence": "ACACATACACACACACACACGCA", "strand": "+", "terminal": "GCA", "terminal_status": "observed_fixed_terminal", "canonical_id": "EX_e38f10109a7733ff", "strict": true, "literal_prefix_bits": [0, 0, 1, 0, 0, 0, 0, 0, 0, 0], "alternatives": [{"units": 10, "score": 0, "bits": [0, 0, 1, 0, 0, 0, 0, 0, 0, 0], "statuses": ["observed_0", "observed_0", "observed_1", "observed_0", "observed_0", "observed_0", "observed_0", "observed_0", "observed_0", "observed_0"], "query_coordinates": [[[[0, "A"]], [[1, "C"]]], [[[2, "A"]], [[3, "C"]]], [[[4, "A"]], [[5, "T"]]], [[[6, "A"]], [[7, "C"]]], [[[8, "A"]], [[9, "C"]]], [[[10, "A"]], [[11, "C"]]], [[[12, "A"]], [[13, "C"]]], [[[14, "A"]], [[15, "C"]]], [[[16, "A"]], [[17, "C"]]], [[[18, "A"]], [[19, "C"]]]], "optimal_path_count": 1, "materialized_paths": 1, "path_cap_reached": false, "edit_content_unanimous": true, "features": [], "edit_hypotheses": [[]]}], "bits": [0, 0, 1, 0, 0, 0, 0, 0, 0, 0], "statuses": ["observed_0", "observed_0", "observed_1", "observed_0", "observed_0", "observed_0", "observed_0", "observed_0", "observed_0", "observed_0"], "units": 10, "unit_length_candidates": [10], "parse_cost": 0, "features": [], "feature_status": "confirmed_absent", "model_eligible": true, "exclusion_reason": "", "pooled_UMI": 1, "spots": 1, "libraries": ["barcode13"], "source_index": 41, "max_qeff": 26.8214879509108, "source_constructs": ["spacer"], "usable_indel_features": [], "structural_feature_observability": "confirmed_absent"}, {"state_id": "S_7efc6e4dcc74c156", "raw_sequence": "ACACATACACACACACACGCA", "canonical_sequence": "ACACATACACACACACACGCA", "strand": "+", "terminal": "GCA", "terminal_status": "observed_fixed_terminal", "canonical_id": "EX_7efc6e4dcc74c156", "strict": true, "literal_prefix_bits": [0, 0, 1, 0, 0, 0, 0, 0, 0], "alternatives": [{"units": 9, "score": 0, "bits": [0, 0, 1, 0, 0, 0, 0, 0, 0], "statuses": ["observed_0", "observed_0", "observed_1", "observed_0", "observed_0", "observed_0", "observed_0", "observed_0", "observed_0"], "query_coordinates": [[[[0, "A"]], [[1, "C"]]], [[[2, "A"]], [[3, "C"]]], [[[4, "A"]], [[5, "T"]]], [[[6, "A"]], [[7, "C"]]], [[[8, "A"]], [[9, "C"]]], [[[10, "A"]], [[11, "C"]]], [[[12, "A"]], [[13, "C"]]], [[[14, "A"]], [[15, "C"]]], [[[16, "A"]], [[17, "C"]]]], "optimal_path_count": 1, "materialized_paths": 1, "path_cap_reached": false, "edit_content_unanimous": true, "features": [], "edit_hypotheses": [[]]}], "bits": [0, 0, 1, 0, 0, 0, 0, 0, 0], "statuses": ["observed_0", "observed_0", "observed_1", "observed_0", "observed_0", "observed_0", "observed_0", "observed_0", "observed_0"], "units": 9, "unit_length_candidates": [9], "parse_cost": 0, "features": [], "feature_status": "confirmed_absent", "model_eligible": true, "exclusion_reason": "", "pooled_UMI": 8, "spots": 8, "libraries": ["barcode12", "barcode13"], "source_index": 42, "max_qeff": 41.36857450394114, "source_constructs": ["spacer"], "usable_indel_features": [], "structural_feature_observability": "confirmed_absent"}, {"state_id": "S_759b67163b59072f", "raw_sequence": "ACACATACACACACACCACACACACGCA", "canonical_sequence": "ACACATACACACACACCACACACACGCA", "strand": "+", "terminal": "GCA", "terminal_status": "observed_fixed_terminal", "canonical_id": "EX_759b67163b59072f", "strict": false, "literal_prefix_bits": [0, 0, 1, 0, 0, 0, 0, 0], "alternatives": [{"units": 12, "score": 1, "bits": [0, 0, 1, 0, 0, 0, 0, 0, 0, 0, 0, 0], "statuses": ["observed_0", "observed_0", "observed_1", "observed_0", "observed_0", "observed_0", "observed_0", "observed_0", "observed_0", "observed_0", "observed_0", "observed_0"], "query_coordinates": [[[[0, "A"]], [[1, "C"]]], [[[2, "A"]], [[3, "C"]]], [[[4, "A"]], [[5, "T"]]], [[[6, "A"]], [[7, "C"]]], [[[8, "A"]], [[9, "C"]]], [[[10, "A"]], [[11, "C"]]], [[[12, "A"]], [[13, "C"]]], [[[14, "A"]], [[15, "C"], [16, "C"]]], [[[17, "A"]], [[18, "C"]]], [[[19, "A"]], [[20, "C"]]], [[[21, "A"]], [[22, "C"]]], [[[23, "A"]], [[24, "C"]]]], "optimal_path_count": 2, "materialized_paths": 2, "path_cap_reached": false, "edit_content_unanimous": true, "features": [{"kind": "reference_relative_insertion", "ref": "", "alt": "C", "ref_start_min": 15, "ref_start_max": 16, "ref_end_min": 15, "ref_end_max": 16, "query_start_min": 15, "query_end_max": 17, "operation_is_proven_history": false, "feature_id": "V_79d6bc0e56ce7471"}], "edit_hypotheses": [[{"op": "I", "ref_start": 16, "ref_end": 16, "query_start": 16, "query_end": 17, "ref": "", "alt": "C"}], [{"op": "I", "ref_start": 15, "ref_end": 15, "query_start": 15, "query_end": 16, "ref": "", "alt": "C"}]]}, {"units": 13, "score": 1, "bits": [0, 0, 1, 0, 0, 0, 0, 0, -1, 0, 0, 0, 0], "statuses": ["observed_0", "observed_0", "observed_1", "observed_0", "observed_0", "observed_0", "observed_0", "observed_0", "alignment_ambiguous", "observed_0", "observed_0", "observed_0", "observed_0"], "query_coordinates": [[[[0, "A"]], [[1, "C"]]], [[[2, "A"]], [[3, "C"]]], [[[4, "A"]], [[5, "T"]]], [[[6, "A"]], [[7, "C"]]], [[[8, "A"]], [[9, "C"]]], [[[10, "A"]], [[11, "C"]]], [[[12, "A"]], [[13, "C"]]], [[[14, "A"]], [[15, "C"]]], [[[-1, "-"]], [[16, "C"]]], [[[17, "A"]], [[18, "C"]]], [[[19, "A"]], [[20, "C"]]], [[[21, "A"]], [[22, "C"]]], [[[23, "A"]], [[24, "C"]]]], "optimal_path_count": 1, "materialized_paths": 1, "path_cap_reached": false, "edit_content_unanimous": true, "features": [{"kind": "reference_relative_deletion", "ref": "A", "alt": "", "ref_start_min": 16, "ref_start_max": 16, "ref_end_min": 17, "ref_end_max": 17, "query_start_min": 16, "query_end_max": 16, "operation_is_proven_history": false, "feature_id": "V_c5c22ce996c9c7d4"}], "edit_hypotheses": [[{"op": "D", "ref_start": 16, "ref_end": 17, "query_start": 16, "query_end": 16, "ref": "A", "alt": ""}]]}], "bits": [0, 0, 1, 0, 0, 0, 0, 0, -1, 0, 0, 0, -1], "statuses": ["observed_0", "observed_0", "observed_1", "observed_0", "observed_0", "observed_0", "observed_0", "observed_0", "alignment_ambiguous", "observed_0", "observed_0", "observed_0", "alignment_ambiguous"], "units": null, "unit_length_candidates": [12, 13], "parse_cost": 1, "features": [], "feature_status": "unknown", "model_eligible": false, "exclusion_reason": "multiple_equally_good_register_lengths", "pooled_UMI": 2, "spots": 2, "libraries": ["barcode12"], "source_index": 43, "max_qeff": 31.94700479094265, "source_constructs": ["spacer"], "usable_indel_features": [], "structural_feature_observability": "unknown"}, {"state_id": "S_f1de9c1e3f21a47b", "raw_sequence": "ACACATACACACACACGCA", "canonical_sequence": "ACACATACACACACACGCA", "strand": "+", "terminal": "GCA", "terminal_status": "observed_fixed_terminal", "canonical_id": "EX_f1de9c1e3f21a47b", "strict": true, "literal_prefix_bits": [0, 0, 1, 0, 0, 0, 0, 0], "alternatives": [{"units": 8, "score": 0, "bits": [0, 0, 1, 0, 0, 0, 0, 0], "statuses": ["observed_0", "observed_0", "observed_1", "observed_0", "observed_0", "observed_0", "observed_0", "observed_0"], "query_coordinates": [[[[0, "A"]], [[1, "C"]]], [[[2, "A"]], [[3, "C"]]], [[[4, "A"]], [[5, "T"]]], [[[6, "A"]], [[7, "C"]]], [[[8, "A"]], [[9, "C"]]], [[[10, "A"]], [[11, "C"]]], [[[12, "A"]], [[13, "C"]]], [[[14, "A"]], [[15, "C"]]]], "optimal_path_count": 1, "materialized_paths": 1, "path_cap_reached": false, "edit_content_unanimous": true, "features": [], "edit_hypotheses": [[]]}], "bits": [0, 0, 1, 0, 0, 0, 0, 0], "statuses": ["observed_0", "observed_0", "observed_1", "observed_0", "observed_0", "observed_0", "observed_0", "observed_0"], "units": 8, "unit_length_candidates": [8], "parse_cost": 0, "features": [], "feature_status": "confirmed_absent", "model_eligible": true, "exclusion_reason": "", "pooled_UMI": 270, "spots": 269, "libraries": ["barcode12", "barcode13"], "source_index": 44, "max_qeff": 45.28665169758251, "source_constructs": ["spacer"], "usable_indel_features": [], "structural_feature_observability": "confirmed_absent"}, {"state_id": "S_4fefb0ff7bd60cf7", "raw_sequence": "ACACATACACACACGCA", "canonical_sequence": "ACACATACACACACGCA", "strand": "+", "terminal": "GCA", "terminal_status": "observed_fixed_terminal", "canonical_id": "EX_4fefb0ff7bd60cf7", "strict": true, "literal_prefix_bits": [0, 0, 1, 0, 0, 0, 0], "alternatives": [{"units": 7, "score": 0, "bits": [0, 0, 1, 0, 0, 0, 0], "statuses": ["observed_0", "observed_0", "observed_1", "observed_0", "observed_0", "observed_0", "observed_0"], "query_coordinates": [[[[0, "A"]], [[1, "C"]]], [[[2, "A"]], [[3, "C"]]], [[[4, "A"]], [[5, "T"]]], [[[6, "A"]], [[7, "C"]]], [[[8, "A"]], [[9, "C"]]], [[[10, "A"]], [[11, "C"]]], [[[12, "A"]], [[13, "C"]]]], "optimal_path_count": 1, "materialized_paths": 1, "path_cap_reached": false, "edit_content_unanimous": true, "features": [], "edit_hypotheses": [[]]}], "bits": [0, 0, 1, 0, 0, 0, 0], "statuses": ["observed_0", "observed_0", "observed_1", "observed_0", "observed_0", "observed_0", "observed_0"], "units": 7, "unit_length_candidates": [7], "parse_cost": 0, "features": [], "feature_status": "confirmed_absent", "model_eligible": true, "exclusion_reason": "", "pooled_UMI": 16, "spots": 16, "libraries": ["barcode12", "barcode13"], "source_index": 45, "max_qeff": 40.9445039016707, "source_constructs": ["spacer"], "usable_indel_features": [], "structural_feature_observability": "confirmed_absent"}, {"state_id": "S_7d984bc02b609b10", "raw_sequence": "ACACATACACACGCA", "canonical_sequence": "ACACATACACACGCA", "strand": "+", "terminal": "GCA", "terminal_status": "observed_fixed_terminal", "canonical_id": "EX_7d984bc02b609b10", "strict": true, "literal_prefix_bits": [0, 0, 1, 0, 0, 0], "alternatives": [{"units": 6, "score": 0, "bits": [0, 0, 1, 0, 0, 0], "statuses": ["observed_0", "observed_0", "observed_1", "observed_0", "observed_0", "observed_0"], "query_coordinates": [[[[0, "A"]], [[1, "C"]]], [[[2, "A"]], [[3, "C"]]], [[[4, "A"]], [[5, "T"]]], [[[6, "A"]], [[7, "C"]]], [[[8, "A"]], [[9, "C"]]], [[[10, "A"]], [[11, "C"]]]], "optimal_path_count": 1, "materialized_paths": 1, "path_cap_reached": false, "edit_content_unanimous": true, "features": [], "edit_hypotheses": [[]]}], "bits": [0, 0, 1, 0, 0, 0], "statuses": ["observed_0", "observed_0", "observed_1", "observed_0", "observed_0", "observed_0"], "units": 6, "unit_length_candidates": [6], "parse_cost": 0, "features": [], "feature_status": "confirmed_absent", "model_eligible": true, "exclusion_reason": "", "pooled_UMI": 1, "spots": 1, "libraries": ["barcode12"], "source_index": 46, "max_qeff": 22.73467866975487, "source_constructs": ["spacer"], "usable_indel_features": [], "structural_feature_observability": "confirmed_absent"}, {"state_id": "S_ca364634782ce462", "raw_sequence": "ACACATACACATACACACGCA", "canonical_sequence": "ACACATACACATACACACGCA", "strand": "+", "terminal": "GCA", "terminal_status": "observed_fixed_terminal", "canonical_id": "EX_ca364634782ce462", "strict": true, "literal_prefix_bits": [0, 0, 1, 0, 0, 1, 0, 0, 0], "alternatives": [{"units": 9, "score": 0, "bits": [0, 0, 1, 0, 0, 1, 0, 0, 0], "statuses": ["observed_0", "observed_0", "observed_1", "observed_0", "observed_0", "observed_1", "observed_0", "observed_0", "observed_0"], "query_coordinates": [[[[0, "A"]], [[1, "C"]]], [[[2, "A"]], [[3, "C"]]], [[[4, "A"]], [[5, "T"]]], [[[6, "A"]], [[7, "C"]]], [[[8, "A"]], [[9, "C"]]], [[[10, "A"]], [[11, "T"]]], [[[12, "A"]], [[13, "C"]]], [[[14, "A"]], [[15, "C"]]], [[[16, "A"]], [[17, "C"]]]], "optimal_path_count": 1, "materialized_paths": 1, "path_cap_reached": false, "edit_content_unanimous": true, "features": [], "edit_hypotheses": [[]]}], "bits": [0, 0, 1, 0, 0, 1, 0, 0, 0], "statuses": ["observed_0", "observed_0", "observed_1", "observed_0", "observed_0", "observed_1", "observed_0", "observed_0", "observed_0"], "units": 9, "unit_length_candidates": [9], "parse_cost": 0, "features": [], "feature_status": "confirmed_absent", "model_eligible": true, "exclusion_reason": "", "pooled_UMI": 1, "spots": 1, "libraries": ["barcode12"], "source_index": 47, "max_qeff": 25.953832920647436, "source_constructs": ["spacer"], "usable_indel_features": [], "structural_feature_observability": "confirmed_absent"}, {"state_id": "S_a88d378458bf615d", "raw_sequence": "ACACATACACATACACGCA", "canonical_sequence": "ACACATACACATACACGCA", "strand": "+", "terminal": "GCA", "terminal_status": "observed_fixed_terminal", "canonical_id": "EX_a88d378458bf615d", "strict": true, "literal_prefix_bits": [0, 0, 1, 0, 0, 1, 0, 0], "alternatives": [{"units": 8, "score": 0, "bits": [0, 0, 1, 0, 0, 1, 0, 0], "statuses": ["observed_0", "observed_0", "observed_1", "observed_0", "observed_0", "observed_1", "observed_0", "observed_0"], "query_coordinates": [[[[0, "A"]], [[1, "C"]]], [[[2, "A"]], [[3, "C"]]], [[[4, "A"]], [[5, "T"]]], [[[6, "A"]], [[7, "C"]]], [[[8, "A"]], [[9, "C"]]], [[[10, "A"]], [[11, "T"]]], [[[12, "A"]], [[13, "C"]]], [[[14, "A"]], [[15, "C"]]]], "optimal_path_count": 1, "materialized_paths": 1, "path_cap_reached": false, "edit_content_unanimous": true, "features": [], "edit_hypotheses": [[]]}], "bits": [0, 0, 1, 0, 0, 1, 0, 0], "statuses": ["observed_0", "observed_0", "observed_1", "observed_0", "observed_0", "observed_1", "observed_0", "observed_0"], "units": 8, "unit_length_candidates": [8], "parse_cost": 0, "features": [], "feature_status": "confirmed_absent", "model_eligible": true, "exclusion_reason": "", "pooled_UMI": 1, "spots": 1, "libraries": ["barcode13"], "source_index": 48, "max_qeff": 34.1765107959164, "source_constructs": ["spacer"], "usable_indel_features": [], "structural_feature_observability": "confirmed_absent"}, {"state_id": "S_dda78b6d2850aa9b", "raw_sequence": "ACACATACATACACACGCA", "canonical_sequence": "ACACATACATACACACGCA", "strand": "+", "terminal": "GCA", "terminal_status": "observed_fixed_terminal", "canonical_id": "EX_dda78b6d2850aa9b", "strict": true, "literal_prefix_bits": [0, 0, 1, 0, 1, 0, 0, 0], "alternatives": [{"units": 8, "score": 0, "bits": [0, 0, 1, 0, 1, 0, 0, 0], "statuses": ["observed_0", "observed_0", "observed_1", "observed_0", "observed_1", "observed_0", "observed_0", "observed_0"], "query_coordinates": [[[[0, "A"]], [[1, "C"]]], [[[2, "A"]], [[3, "C"]]], [[[4, "A"]], [[5, "T"]]], [[[6, "A"]], [[7, "C"]]], [[[8, "A"]], [[9, "T"]]], [[[10, "A"]], [[11, "C"]]], [[[12, "A"]], [[13, "C"]]], [[[14, "A"]], [[15, "C"]]]], "optimal_path_count": 1, "materialized_paths": 1, "path_cap_reached": false, "edit_content_unanimous": true, "features": [], "edit_hypotheses": [[]]}], "bits": [0, 0, 1, 0, 1, 0, 0, 0], "statuses": ["observed_0", "observed_0", "observed_1", "observed_0", "observed_1", "observed_0", "observed_0", "observed_0"], "units": 8, "unit_length_candidates": [8], "parse_cost": 0, "features": [], "feature_status": "confirmed_absent", "model_eligible": true, "exclusion_reason": "", "pooled_UMI": 3, "spots": 3, "libraries": ["barcode12"], "source_index": 49, "max_qeff": 41.2768141647996, "source_constructs": ["spacer"], "usable_indel_features": [], "structural_feature_observability": "confirmed_absent"}, {"state_id": "S_b0db445caefa1d79", "raw_sequence": "ACACATATACACACACGCA", "canonical_sequence": "ACACATATACACACACGCA", "strand": "+", "terminal": "GCA", "terminal_status": "observed_fixed_terminal", "canonical_id": "EX_b0db445caefa1d79", "strict": true, "literal_prefix_bits": [0, 0, 1, 1, 0, 0, 0, 0], "alternatives": [{"units": 8, "score": 0, "bits": [0, 0, 1, 1, 0, 0, 0, 0], "statuses": ["observed_0", "observed_0", "observed_1", "observed_1", "observed_0", "observed_0", "observed_0", "observed_0"], "query_coordinates": [[[[0, "A"]], [[1, "C"]]], [[[2, "A"]], [[3, "C"]]], [[[4, "A"]], [[5, "T"]]], [[[6, "A"]], [[7, "T"]]], [[[8, "A"]], [[9, "C"]]], [[[10, "A"]], [[11, "C"]]], [[[12, "A"]], [[13, "C"]]], [[[14, "A"]], [[15, "C"]]]], "optimal_path_count": 1, "materialized_paths": 1, "path_cap_reached": false, "edit_content_unanimous": true, "features": [], "edit_hypotheses": [[]]}], "bits": [0, 0, 1, 1, 0, 0, 0, 0], "statuses": ["observed_0", "observed_0", "observed_1", "observed_1", "observed_0", "observed_0", "observed_0", "observed_0"], "units": 8, "unit_length_candidates": [8], "parse_cost": 0, "features": [], "feature_status": "confirmed_absent", "model_eligible": true, "exclusion_reason": "", "pooled_UMI": 5, "spots": 5, "libraries": ["barcode12", "barcode13"], "source_index": 50, "max_qeff": 41.66877976780265, "source_constructs": ["spacer"], "usable_indel_features": [], "structural_feature_observability": "confirmed_absent"}, {"state_id": "S_e75167f13843cf56", "raw_sequence": "ACACATGCACACACACGCA", "canonical_sequence": "ACACATGCACACACACGCA", "strand": "+", "terminal": "GCA", "terminal_status": "observed_fixed_terminal", "canonical_id": "EX_e75167f13843cf56", "strict": false, "literal_prefix_bits": [0, 0, 1], "alternatives": [{"units": 8, "score": 1, "bits": [0, 0, 1, -1, 0, 0, 0, 0], "statuses": ["observed_0", "observed_0", "observed_1", "other_substitution", "observed_0", "observed_0", "observed_0", "observed_0"], "query_coordinates": [[[[0, "A"]], [[1, "C"]]], [[[2, "A"]], [[3, "C"]]], [[[4, "A"]], [[5, "T"]]], [[[6, "G"]], [[7, "C"]]], [[[8, "A"]], [[9, "C"]]], [[[10, "A"]], [[11, "C"]]], [[[12, "A"]], [[13, "C"]]], [[[14, "A"]], [[15, "C"]]]], "optimal_path_count": 1, "materialized_paths": 1, "path_cap_reached": false, "edit_content_unanimous": true, "features": [{"kind": "other_substitution", "ref": "A", "alt": "G", "ref_start_min": 6, "ref_start_max": 6, "ref_end_min": 7, "ref_end_max": 7, "query_start_min": 6, "query_end_max": 7, "operation_is_proven_history": false, "feature_id": "V_a0159bc953c259b6"}], "edit_hypotheses": [[{"op": "X", "ref_start": 6, "ref_end": 7, "query_start": 6, "query_end": 7, "ref": "A", "alt": "G"}]]}], "bits": [0, 0, 1, -1, 0, 0, 0, 0], "statuses": ["observed_0", "observed_0", "observed_1", "other_substitution", "observed_0", "observed_0", "observed_0", "observed_0"], "units": 8, "unit_length_candidates": [8], "parse_cost": 1, "features": [{"kind": "other_substitution", "ref": "A", "alt": "G", "ref_start_min": 6, "ref_start_max": 6, "ref_end_min": 7, "ref_end_max": 7, "query_start_min": 6, "query_end_max": 7, "operation_is_proven_history": false, "feature_id": "V_a0159bc953c259b6"}], "feature_status": "known_alignment_content", "model_eligible": true, "exclusion_reason": "", "pooled_UMI": 1, "spots": 1, "libraries": ["barcode12"], "source_index": 51, "max_qeff": 40.68143691783196, "source_constructs": ["spacer"], "usable_indel_features": [], "structural_feature_observability": "unknown"}, {"state_id": "S_f403f5f623005254", "raw_sequence": "ACAGACACACACACACGCA", "canonical_sequence": "ACAGACACACACACACGCA", "strand": "+", "terminal": "GCA", "terminal_status": "observed_fixed_terminal", "canonical_id": "EX_f403f5f623005254", "strict": false, "literal_prefix_bits": [0], "alternatives": [{"units": 8, "score": 1, "bits": [0, -1, 0, 0, 0, 0, 0, 0], "statuses": ["observed_0", "other_substitution", "observed_0", "observed_0", "observed_0", "observed_0", "observed_0", "observed_0"], "query_coordinates": [[[[0, "A"]], [[1, "C"]]], [[[2, "A"]], [[3, "G"]]], [[[4, "A"]], [[5, "C"]]], [[[6, "A"]], [[7, "C"]]], [[[8, "A"]], [[9, "C"]]], [[[10, "A"]], [[11, "C"]]], [[[12, "A"]], [[13, "C"]]], [[[14, "A"]], [[15, "C"]]]], "optimal_path_count": 1, "materialized_paths": 1, "path_cap_reached": false, "edit_content_unanimous": true, "features": [{"kind": "other_substitution", "ref": "Y", "alt": "G", "ref_start_min": 3, "ref_start_max": 3, "ref_end_min": 4, "ref_end_max": 4, "query_start_min": 3, "query_end_max": 4, "operation_is_proven_history": false, "feature_id": "V_0619992d2bf4d0c7"}], "edit_hypotheses": [[{"op": "X", "ref_start": 3, "ref_end": 4, "query_start": 3, "query_end": 4, "ref": "Y", "alt": "G"}]]}], "bits": [0, -1, 0, 0, 0, 0, 0, 0], "statuses": ["observed_0", "other_substitution", "observed_0", "observed_0", "observed_0", "observed_0", "observed_0", "observed_0"], "units": 8, "unit_length_candidates": [8], "parse_cost": 1, "features": [{"kind": "other_substitution", "ref": "Y", "alt": "G", "ref_start_min": 3, "ref_start_max": 3, "ref_end_min": 4, "ref_end_max": 4, "query_start_min": 3, "query_end_max": 4, "operation_is_proven_history": false, "feature_id": "V_0619992d2bf4d0c7"}], "feature_status": "known_alignment_content", "model_eligible": true, "exclusion_reason": "", "pooled_UMI": 2, "spots": 2, "libraries": ["barcode13"], "source_index": 52, "max_qeff": 41.36174381798682, "source_constructs": ["spacer"], "usable_indel_features": [], "structural_feature_observability": "known"}, {"state_id": "S_227406879bd3c509", "raw_sequence": "ACAGACACACACACGCA", "canonical_sequence": "ACAGACACACACACGCA", "strand": "+", "terminal": "GCA", "terminal_status": "observed_fixed_terminal", "canonical_id": "EX_227406879bd3c509", "strict": false, "literal_prefix_bits": [0], "alternatives": [{"units": 7, "score": 1, "bits": [0, -1, 0, 0, 0, 0, 0], "statuses": ["observed_0", "other_substitution", "observed_0", "observed_0", "observed_0", "observed_0", "observed_0"], "query_coordinates": [[[[0, "A"]], [[1, "C"]]], [[[2, "A"]], [[3, "G"]]], [[[4, "A"]], [[5, "C"]]], [[[6, "A"]], [[7, "C"]]], [[[8, "A"]], [[9, "C"]]], [[[10, "A"]], [[11, "C"]]], [[[12, "A"]], [[13, "C"]]]], "optimal_path_count": 1, "materialized_paths": 1, "path_cap_reached": false, "edit_content_unanimous": true, "features": [{"kind": "other_substitution", "ref": "Y", "alt": "G", "ref_start_min": 3, "ref_start_max": 3, "ref_end_min": 4, "ref_end_max": 4, "query_start_min": 3, "query_end_max": 4, "operation_is_proven_history": false, "feature_id": "V_0619992d2bf4d0c7"}], "edit_hypotheses": [[{"op": "X", "ref_start": 3, "ref_end": 4, "query_start": 3, "query_end": 4, "ref": "Y", "alt": "G"}]]}], "bits": [0, -1, 0, 0, 0, 0, 0], "statuses": ["observed_0", "other_substitution", "observed_0", "observed_0", "observed_0", "observed_0", "observed_0"], "units": 7, "unit_length_candidates": [7], "parse_cost": 1, "features": [{"kind": "other_substitution", "ref": "Y", "alt": "G", "ref_start_min": 3, "ref_start_max": 3, "ref_end_min": 4, "ref_end_max": 4, "query_start_min": 3, "query_end_max": 4, "operation_is_proven_history": false, "feature_id": "V_0619992d2bf4d0c7"}], "feature_status": "known_alignment_content", "model_eligible": true, "exclusion_reason": "", "pooled_UMI": 2, "spots": 2, "libraries": ["barcode12", "barcode13"], "source_index": 53, "max_qeff": 43.13937205706174, "source_constructs": ["spacer"], "usable_indel_features": [], "structural_feature_observability": "known"}, {"state_id": "S_8aee5bd8df3c142e", "raw_sequence": "ACAGACACATACACACGCA", "canonical_sequence": "ACAGACACATACACACGCA", "strand": "+", "terminal": "GCA", "terminal_status": "observed_fixed_terminal", "canonical_id": "EX_8aee5bd8df3c142e", "strict": false, "literal_prefix_bits": [0], "alternatives": [{"units": 8, "score": 1, "bits": [0, -1, 0, 0, 1, 0, 0, 0], "statuses": ["observed_0", "other_substitution", "observed_0", "observed_0", "observed_1", "observed_0", "observed_0", "observed_0"], "query_coordinates": [[[[0, "A"]], [[1, "C"]]], [[[2, "A"]], [[3, "G"]]], [[[4, "A"]], [[5, "C"]]], [[[6, "A"]], [[7, "C"]]], [[[8, "A"]], [[9, "T"]]], [[[10, "A"]], [[11, "C"]]], [[[12, "A"]], [[13, "C"]]], [[[14, "A"]], [[15, "C"]]]], "optimal_path_count": 1, "materialized_paths": 1, "path_cap_reached": false, "edit_content_unanimous": true, "features": [{"kind": "other_substitution", "ref": "Y", "alt": "G", "ref_start_min": 3, "ref_start_max": 3, "ref_end_min": 4, "ref_end_max": 4, "query_start_min": 3, "query_end_max": 4, "operation_is_proven_history": false, "feature_id": "V_0619992d2bf4d0c7"}], "edit_hypotheses": [[{"op": "X", "ref_start": 3, "ref_end": 4, "query_start": 3, "query_end": 4, "ref": "Y", "alt": "G"}]]}], "bits": [0, -1, 0, 0, 1, 0, 0, 0], "statuses": ["observed_0", "other_substitution", "observed_0", "observed_0", "observed_1", "observed_0", "observed_0", "observed_0"], "units": 8, "unit_length_candidates": [8], "parse_cost": 1, "features": [{"kind": "other_substitution", "ref": "Y", "alt": "G", "ref_start_min": 3, "ref_start_max": 3, "ref_end_min": 4, "ref_end_max": 4, "query_start_min": 3, "query_end_max": 4, "operation_is_proven_history": false, "feature_id": "V_0619992d2bf4d0c7"}], "feature_status": "known_alignment_content", "model_eligible": true, "exclusion_reason": "", "pooled_UMI": 1, "spots": 1, "libraries": ["barcode12"], "source_index": 54, "max_qeff": 45.29672157854926, "source_constructs": ["spacer"], "usable_indel_features": [], "structural_feature_observability": "unknown"}, {"state_id": "S_fa38bc79b89e9d7d", "raw_sequence": "ACAGATACACACACACGCA", "canonical_sequence": "ACAGATACACACACACGCA", "strand": "+", "terminal": "GCA", "terminal_status": "observed_fixed_terminal", "canonical_id": "EX_fa38bc79b89e9d7d", "strict": false, "literal_prefix_bits": [0], "alternatives": [{"units": 8, "score": 1, "bits": [0, -1, 1, 0, 0, 0, 0, 0], "statuses": ["observed_0", "other_substitution", "observed_1", "observed_0", "observed_0", "observed_0", "observed_0", "observed_0"], "query_coordinates": [[[[0, "A"]], [[1, "C"]]], [[[2, "A"]], [[3, "G"]]], [[[4, "A"]], [[5, "T"]]], [[[6, "A"]], [[7, "C"]]], [[[8, "A"]], [[9, "C"]]], [[[10, "A"]], [[11, "C"]]], [[[12, "A"]], [[13, "C"]]], [[[14, "A"]], [[15, "C"]]]], "optimal_path_count": 1, "materialized_paths": 1, "path_cap_reached": false, "edit_content_unanimous": true, "features": [{"kind": "other_substitution", "ref": "Y", "alt": "G", "ref_start_min": 3, "ref_start_max": 3, "ref_end_min": 4, "ref_end_max": 4, "query_start_min": 3, "query_end_max": 4, "operation_is_proven_history": false, "feature_id": "V_0619992d2bf4d0c7"}], "edit_hypotheses": [[{"op": "X", "ref_start": 3, "ref_end": 4, "query_start": 3, "query_end": 4, "ref": "Y", "alt": "G"}]]}], "bits": [0, -1, 1, 0, 0, 0, 0, 0], "statuses": ["observed_0", "other_substitution", "observed_1", "observed_0", "observed_0", "observed_0", "observed_0", "observed_0"], "units": 8, "unit_length_candidates": [8], "parse_cost": 1, "features": [{"kind": "other_substitution", "ref": "Y", "alt": "G", "ref_start_min": 3, "ref_start_max": 3, "ref_end_min": 4, "ref_end_max": 4, "query_start_min": 3, "query_end_max": 4, "operation_is_proven_history": false, "feature_id": "V_0619992d2bf4d0c7"}], "feature_status": "known_alignment_content", "model_eligible": true, "exclusion_reason": "", "pooled_UMI": 1, "spots": 1, "libraries": ["barcode12"], "source_index": 55, "max_qeff": 39.72027168804396, "source_constructs": ["spacer"], "usable_indel_features": [], "structural_feature_observability": "unknown"}, {"state_id": "S_db8ae7b49b709df8", "raw_sequence": "ACATAAACACACACACGCA", "canonical_sequence": "ACATAAACACACACACGCA", "strand": "+", "terminal": "GCA", "terminal_status": "observed_fixed_terminal", "canonical_id": "EX_db8ae7b49b709df8", "strict": false, "literal_prefix_bits": [0, 1], "alternatives": [{"units": 8, "score": 1, "bits": [0, 1, -1, 0, 0, 0, 0, 0], "statuses": ["observed_0", "observed_1", "other_substitution", "observed_0", "observed_0", "observed_0", "observed_0", "observed_0"], "query_coordinates": [[[[0, "A"]], [[1, "C"]]], [[[2, "A"]], [[3, "T"]]], [[[4, "A"]], [[5, "A"]]], [[[6, "A"]], [[7, "C"]]], [[[8, "A"]], [[9, "C"]]], [[[10, "A"]], [[11, "C"]]], [[[12, "A"]], [[13, "C"]]], [[[14, "A"]], [[15, "C"]]]], "optimal_path_count": 1, "materialized_paths": 1, "path_cap_reached": false, "edit_content_unanimous": true, "features": [{"kind": "other_substitution", "ref": "Y", "alt": "A", "ref_start_min": 5, "ref_start_max": 5, "ref_end_min": 6, "ref_end_max": 6, "query_start_min": 5, "query_end_max": 6, "operation_is_proven_history": false, "feature_id": "V_97ad23cf6ed8215f"}], "edit_hypotheses": [[{"op": "X", "ref_start": 5, "ref_end": 6, "query_start": 5, "query_end": 6, "ref": "Y", "alt": "A"}]]}], "bits": [0, 1, -1, 0, 0, 0, 0, 0], "statuses": ["observed_0", "observed_1", "other_substitution", "observed_0", "observed_0", "observed_0", "observed_0", "observed_0"], "units": 8, "unit_length_candidates": [8], "parse_cost": 1, "features": [{"kind": "other_substitution", "ref": "Y", "alt": "A", "ref_start_min": 5, "ref_start_max": 5, "ref_end_min": 6, "ref_end_max": 6, "query_start_min": 5, "query_end_max": 6, "operation_is_proven_history": false, "feature_id": "V_97ad23cf6ed8215f"}], "feature_status": "known_alignment_content", "model_eligible": true, "exclusion_reason": "", "pooled_UMI": 1, "spots": 1, "libraries": ["barcode13"], "source_index": 56, "max_qeff": 43.8500992734462, "source_constructs": ["spacer"], "usable_indel_features": [], "structural_feature_observability": "unknown"}, {"state_id": "S_3c0a700c6011e11d", "raw_sequence": "ACATACACACAACAGCACGCA", "canonical_sequence": "ACATACACACAACAGCACGCA", "strand": "+", "terminal": "GCA", "terminal_status": "observed_fixed_terminal", "canonical_id": "EX_3c0a700c6011e11d", "strict": false, "literal_prefix_bits": [0, 1, 0, 0, 0], "alternatives": [{"units": 8, "score": 2, "bits": [0, 1, 0, 0, 0, 0, 0, 0], "statuses": ["observed_0", "observed_1", "observed_0", "observed_0", "observed_0", "observed_0", "observed_0", "observed_0"], "query_coordinates": [[[[0, "A"]], [[1, "C"]]], [[[2, "A"]], [[3, "T"]]], [[[4, "A"]], [[5, "C"]]], [[[6, "A"]], [[7, "C"]]], [[[8, "A"]], [[9, "C"]]], [[[10, "A"], [11, "A"]], [[12, "C"]]], [[[13, "A"]], [[15, "C"]]], [[[16, "A"]], [[17, "C"]]]], "optimal_path_count": 2, "materialized_paths": 2, "path_cap_reached": false, "edit_content_unanimous": true, "features": [{"kind": "reference_relative_insertion", "ref": "", "alt": "A", "ref_start_min": 10, "ref_start_max": 11, "ref_end_min": 10, "ref_end_max": 11, "query_start_min": 10, "query_end_max": 12, "operation_is_proven_history": false, "feature_id": "V_8036f860c574123e"}, {"kind": "reference_relative_insertion", "ref": "", "alt": "G", "ref_start_min": 13, "ref_start_max": 13, "ref_end_min": 13, "ref_end_max": 13, "query_start_min": 14, "query_end_max": 15, "operation_is_proven_history": false, "feature_id": "V_8c58b86a2d1dcf72"}], "edit_hypotheses": [[{"op": "I", "ref_start": 11, "ref_end": 11, "query_start": 11, "query_end": 12, "ref": "", "alt": "A"}, {"op": "I", "ref_start": 13, "ref_end": 13, "query_start": 14, "query_end": 15, "ref": "", "alt": "G"}], [{"op": "I", "ref_start": 10, "ref_end": 10, "query_start": 10, "query_end": 11, "ref": "", "alt": "A"}, {"op": "I", "ref_start": 13, "ref_end": 13, "query_start": 14, "query_end": 15, "ref": "", "alt": "G"}]]}, {"units": 9, "score": 2, "bits": [0, 1, 0, 0, 0, -1, 0, 0, 0], "statuses": ["observed_0", "observed_1", "observed_0", "observed_0", "observed_0", "alignment_ambiguous", "observed_0", "observed_0", "observed_0"], "query_coordinates": [[[[0, "A"]], [[1, "C"]]], [[[2, "A"]], [[3, "T"]]], [[[4, "A"]], [[5, "C"]]], [[[6, "A"]], [[7, "C"]]], [[[8, "A"]], [[9, "C"]]], [[[10, "A"]], [[-1, "-"]]], [[[11, "A"]], [[12, "C"]]], [[[13, "A"]], [[15, "C"]]], [[[16, "A"]], [[17, "C"]]]], "optimal_path_count": 1, "materialized_paths": 1, "path_cap_reached": false, "edit_content_unanimous": true, "features": [{"kind": "reference_relative_deletion", "ref": "Y", "alt": "", "ref_start_min": 11, "ref_start_max": 11, "ref_end_min": 12, "ref_end_max": 12, "query_start_min": 11, "query_end_max": 11, "operation_is_proven_history": false, "feature_id": "V_3383db718e370e9f"}, {"kind": "reference_relative_insertion", "ref": "", "alt": "G", "ref_start_min": 15, "ref_start_max": 15, "ref_end_min": 15, "ref_end_max": 15, "query_start_min": 14, "query_end_max": 15, "operation_is_proven_history": false, "feature_id": "V_7c670b12e29be754"}], "edit_hypotheses": [[{"op": "D", "ref_start": 11, "ref_end": 12, "query_start": 11, "query_end": 11, "ref": "Y", "alt": ""}, {"op": "I", "ref_start": 15, "ref_end": 15, "query_start": 14, "query_end": 15, "ref": "", "alt": "G"}]]}], "bits": [0, 1, 0, 0, 0, -1, 0, 0, -1], "statuses": ["observed_0", "observed_1", "observed_0", "observed_0", "observed_0", "alignment_ambiguous", "observed_0", "observed_0", "alignment_ambiguous"], "units": null, "unit_length_candidates": [8, 9], "parse_cost": 2, "features": [], "feature_status": "unknown", "model_eligible": false, "exclusion_reason": "multiple_equally_good_register_lengths", "pooled_UMI": 1, "spots": 1, "libraries": ["barcode12"], "source_index": 57, "max_qeff": 24.527064395544503, "source_constructs": ["spacer"], "usable_indel_features": [], "structural_feature_observability": "unknown"}, {"state_id": "S_35419a83e30a7913", "raw_sequence": "ACATACACACACAACACACACGCA", "canonical_sequence": "ACATACACACACAACACACACGCA", "strand": "+", "terminal": "GCA", "terminal_status": "observed_fixed_terminal", "canonical_id": "EX_35419a83e30a7913", "strict": false, "literal_prefix_bits": [0, 1, 0, 0, 0, 0], "alternatives": [{"units": 10, "score": 1, "bits": [0, 1, 0, 0, 0, 0, 0, 0, 0, 0], "statuses": ["observed_0", "observed_1", "observed_0", "observed_0", "observed_0", "observed_0", "observed_0", "observed_0", "observed_0", "observed_0"], "query_coordinates": [[[[0, "A"]], [[1, "C"]]], [[[2, "A"]], [[3, "T"]]], [[[4, "A"]], [[5, "C"]]], [[[6, "A"]], [[7, "C"]]], [[[8, "A"]], [[9, "C"]]], [[[10, "A"]], [[11, "C"]]], [[[12, "A"], [13, "A"]], [[14, "C"]]], [[[15, "A"]], [[16, "C"]]], [[[17, "A"]], [[18, "C"]]], [[[19, "A"]], [[20, "C"]]]], "optimal_path_count": 2, "materialized_paths": 2, "path_cap_reached": false, "edit_content_unanimous": true, "features": [{"kind": "reference_relative_insertion", "ref": "", "alt": "A", "ref_start_min": 12, "ref_start_max": 13, "ref_end_min": 12, "ref_end_max": 13, "query_start_min": 12, "query_end_max": 14, "operation_is_proven_history": false, "feature_id": "V_5174af9667ac4e4a"}], "edit_hypotheses": [[{"op": "I", "ref_start": 13, "ref_end": 13, "query_start": 13, "query_end": 14, "ref": "", "alt": "A"}], [{"op": "I", "ref_start": 12, "ref_end": 12, "query_start": 12, "query_end": 13, "ref": "", "alt": "A"}]]}, {"units": 11, "score": 1, "bits": [0, 1, 0, 0, 0, 0, -1, 0, 0, 0, 0], "statuses": ["observed_0", "observed_1", "observed_0", "observed_0", "observed_0", "observed_0", "alignment_ambiguous", "observed_0", "observed_0", "observed_0", "observed_0"], "query_coordinates": [[[[0, "A"]], [[1, "C"]]], [[[2, "A"]], [[3, "T"]]], [[[4, "A"]], [[5, "C"]]], [[[6, "A"]], [[7, "C"]]], [[[8, "A"]], [[9, "C"]]], [[[10, "A"]], [[11, "C"]]], [[[12, "A"]], [[-1, "-"]]], [[[13, "A"]], [[14, "C"]]], [[[15, "A"]], [[16, "C"]]], [[[17, "A"]], [[18, "C"]]], [[[19, "A"]], [[20, "C"]]]], "optimal_path_count": 1, "materialized_paths": 1, "path_cap_reached": false, "edit_content_unanimous": true, "features": [{"kind": "reference_relative_deletion", "ref": "Y", "alt": "", "ref_start_min": 13, "ref_start_max": 13, "ref_end_min": 14, "ref_end_max": 14, "query_start_min": 13, "query_end_max": 13, "operation_is_proven_history": false, "feature_id": "V_01c28f83b7e587c7"}], "edit_hypotheses": [[{"op": "D", "ref_start": 13, "ref_end": 14, "query_start": 13, "query_end": 13, "ref": "Y", "alt": ""}]]}], "bits": [0, 1, 0, 0, 0, 0, -1, 0, 0, 0, -1], "statuses": ["observed_0", "observed_1", "observed_0", "observed_0", "observed_0", "observed_0", "alignment_ambiguous", "observed_0", "observed_0", "observed_0", "alignment_ambiguous"], "units": null, "unit_length_candidates": [10, 11], "parse_cost": 1, "features": [], "feature_status": "unknown", "model_eligible": false, "exclusion_reason": "multiple_equally_good_register_lengths", "pooled_UMI": 2, "spots": 2, "libraries": ["barcode12", "barcode13"], "source_index": 58, "max_qeff": 43.44662238679693, "source_constructs": ["spacer"], "usable_indel_features": [], "structural_feature_observability": "unknown"}, {"state_id": "S_d9da71ac2fadebc3", "raw_sequence": "ACATACACACACAATACACACACACGCA", "canonical_sequence": "ACATACACACACAATACACACACACGCA", "strand": "+", "terminal": "GCA", "terminal_status": "observed_fixed_terminal", "canonical_id": "EX_d9da71ac2fadebc3", "strict": false, "literal_prefix_bits": [0, 1, 0, 0, 0, 0], "alternatives": [{"units": 12, "score": 1, "bits": [0, 1, 0, 0, 0, 0, 1, 0, 0, 0, 0, 0], "statuses": ["observed_0", "observed_1", "observed_0", "observed_0", "observed_0", "observed_0", "observed_1", "observed_0", "observed_0", "observed_0", "observed_0", "observed_0"], "query_coordinates": [[[[0, "A"]], [[1, "C"]]], [[[2, "A"]], [[3, "T"]]], [[[4, "A"]], [[5, "C"]]], [[[6, "A"]], [[7, "C"]]], [[[8, "A"]], [[9, "C"]]], [[[10, "A"]], [[11, "C"]]], [[[12, "A"], [13, "A"]], [[14, "T"]]], [[[15, "A"]], [[16, "C"]]], [[[17, "A"]], [[18, "C"]]], [[[19, "A"]], [[20, "C"]]], [[[21, "A"]], [[22, "C"]]], [[[23, "A"]], [[24, "C"]]]], "optimal_path_count": 2, "materialized_paths": 2, "path_cap_reached": false, "edit_content_unanimous": true, "features": [{"kind": "reference_relative_insertion", "ref": "", "alt": "A", "ref_start_min": 12, "ref_start_max": 13, "ref_end_min": 12, "ref_end_max": 13, "query_start_min": 12, "query_end_max": 14, "operation_is_proven_history": false, "feature_id": "V_5174af9667ac4e4a"}], "edit_hypotheses": [[{"op": "I", "ref_start": 13, "ref_end": 13, "query_start": 13, "query_end": 14, "ref": "", "alt": "A"}], [{"op": "I", "ref_start": 12, "ref_end": 12, "query_start": 12, "query_end": 13, "ref": "", "alt": "A"}]]}, {"units": 13, "score": 1, "bits": [0, 1, 0, 0, 0, 0, -1, 1, 0, 0, 0, 0, 0], "statuses": ["observed_0", "observed_1", "observed_0", "observed_0", "observed_0", "observed_0", "alignment_ambiguous", "observed_1", "observed_0", "observed_0", "observed_0", "observed_0", "observed_0"], "query_coordinates": [[[[0, "A"]], [[1, "C"]]], [[[2, "A"]], [[3, "T"]]], [[[4, "A"]], [[5, "C"]]], [[[6, "A"]], [[7, "C"]]], [[[8, "A"]], [[9, "C"]]], [[[10, "A"]], [[11, "C"]]], [[[12, "A"]], [[-1, "-"]]], [[[13, "A"]], [[14, "T"]]], [[[15, "A"]], [[16, "C"]]], [[[17, "A"]], [[18, "C"]]], [[[19, "A"]], [[20, "C"]]], [[[21, "A"]], [[22, "C"]]], [[[23, "A"]], [[24, "C"]]]], "optimal_path_count": 1, "materialized_paths": 1, "path_cap_reached": false, "edit_content_unanimous": true, "features": [{"kind": "reference_relative_deletion", "ref": "Y", "alt": "", "ref_start_min": 13, "ref_start_max": 13, "ref_end_min": 14, "ref_end_max": 14, "query_start_min": 13, "query_end_max": 13, "operation_is_proven_history": false, "feature_id": "V_01c28f83b7e587c7"}], "edit_hypotheses": [[{"op": "D", "ref_start": 13, "ref_end": 14, "query_start": 13, "query_end": 13, "ref": "Y", "alt": ""}]]}], "bits": [0, 1, 0, 0, 0, 0, -1, -1, 0, 0, 0, 0, -1], "statuses": ["observed_0", "observed_1", "observed_0", "observed_0", "observed_0", "observed_0", "alignment_ambiguous", "alignment_ambiguous", "observed_0", "observed_0", "observed_0", "observed_0", "alignment_ambiguous"], "units": null, "unit_length_candidates": [12, 13], "parse_cost": 1, "features": [], "feature_status": "unknown", "model_eligible": false, "exclusion_reason": "multiple_equally_good_register_lengths", "pooled_UMI": 1, "spots": 1, "libraries": ["barcode13"], "source_index": 59, "max_qeff": 43.71204373195831, "source_constructs": ["spacer"], "usable_indel_features": [], "structural_feature_observability": "unknown"}, {"state_id": "S_0944cb88c15e0390", "raw_sequence": "ACATACACACACAATATACACACACACGCA", "canonical_sequence": "ACATACACACACAATATACACACACACGCA", "strand": "+", "terminal": "GCA", "terminal_status": "observed_fixed_terminal", "canonical_id": "EX_0944cb88c15e0390", "strict": false, "literal_prefix_bits": [0, 1, 0, 0, 0, 0], "alternatives": [{"units": 13, "score": 1, "bits": [0, 1, 0, 0, 0, 0, 1, 1, 0, 0, 0, 0, 0], "statuses": ["observed_0", "observed_1", "observed_0", "observed_0", "observed_0", "observed_0", "observed_1", "observed_1", "observed_0", "observed_0", "observed_0", "observed_0", "observed_0"], "query_coordinates": [[[[0, "A"]], [[1, "C"]]], [[[2, "A"]], [[3, "T"]]], [[[4, "A"]], [[5, "C"]]], [[[6, "A"]], [[7, "C"]]], [[[8, "A"]], [[9, "C"]]], [[[10, "A"]], [[11, "C"]]], [[[12, "A"], [13, "A"]], [[14, "T"]]], [[[15, "A"]], [[16, "T"]]], [[[17, "A"]], [[18, "C"]]], [[[19, "A"]], [[20, "C"]]], [[[21, "A"]], [[22, "C"]]], [[[23, "A"]], [[24, "C"]]], [[[25, "A"]], [[26, "C"]]]], "optimal_path_count": 2, "materialized_paths": 2, "path_cap_reached": false, "edit_content_unanimous": true, "features": [{"kind": "reference_relative_insertion", "ref": "", "alt": "A", "ref_start_min": 12, "ref_start_max": 13, "ref_end_min": 12, "ref_end_max": 13, "query_start_min": 12, "query_end_max": 14, "operation_is_proven_history": false, "feature_id": "V_5174af9667ac4e4a"}], "edit_hypotheses": [[{"op": "I", "ref_start": 13, "ref_end": 13, "query_start": 13, "query_end": 14, "ref": "", "alt": "A"}], [{"op": "I", "ref_start": 12, "ref_end": 12, "query_start": 12, "query_end": 13, "ref": "", "alt": "A"}]]}, {"units": 14, "score": 1, "bits": [0, 1, 0, 0, 0, 0, -1, 1, 1, 0, 0, 0, 0, 0], "statuses": ["observed_0", "observed_1", "observed_0", "observed_0", "observed_0", "observed_0", "alignment_ambiguous", "observed_1", "observed_1", "observed_0", "observed_0", "observed_0", "observed_0", "observed_0"], "query_coordinates": [[[[0, "A"]], [[1, "C"]]], [[[2, "A"]], [[3, "T"]]], [[[4, "A"]], [[5, "C"]]], [[[6, "A"]], [[7, "C"]]], [[[8, "A"]], [[9, "C"]]], [[[10, "A"]], [[11, "C"]]], [[[12, "A"]], [[-1, "-"]]], [[[13, "A"]], [[14, "T"]]], [[[15, "A"]], [[16, "T"]]], [[[17, "A"]], [[18, "C"]]], [[[19, "A"]], [[20, "C"]]], [[[21, "A"]], [[22, "C"]]], [[[23, "A"]], [[24, "C"]]], [[[25, "A"]], [[26, "C"]]]], "optimal_path_count": 1, "materialized_paths": 1, "path_cap_reached": false, "edit_content_unanimous": true, "features": [{"kind": "reference_relative_deletion", "ref": "Y", "alt": "", "ref_start_min": 13, "ref_start_max": 13, "ref_end_min": 14, "ref_end_max": 14, "query_start_min": 13, "query_end_max": 13, "operation_is_proven_history": false, "feature_id": "V_01c28f83b7e587c7"}], "edit_hypotheses": [[{"op": "D", "ref_start": 13, "ref_end": 14, "query_start": 13, "query_end": 13, "ref": "Y", "alt": ""}]]}], "bits": [0, 1, 0, 0, 0, 0, -1, 1, -1, 0, 0, 0, 0, -1], "statuses": ["observed_0", "observed_1", "observed_0", "observed_0", "observed_0", "observed_0", "alignment_ambiguous", "observed_1", "alignment_ambiguous", "observed_0", "observed_0", "observed_0", "observed_0", "alignment_ambiguous"], "units": null, "unit_length_candidates": [13, 14], "parse_cost": 1, "features": [], "feature_status": "unknown", "model_eligible": false, "exclusion_reason": "multiple_equally_good_register_lengths", "pooled_UMI": 1, "spots": 1, "libraries": ["barcode13"], "source_index": 60, "max_qeff": 39.091198086581485, "source_constructs": ["spacer"], "usable_indel_features": [], "structural_feature_observability": "unknown"}, {"state_id": "S_0974868903cc2169", "raw_sequence": "ACATACACACACACA", "canonical_sequence": "ACATACACACACACA", "strand": "+", "terminal": null, "terminal_status": "terminal_unresolved", "canonical_id": "EX_0974868903cc2169", "strict": false, "literal_prefix_bits": [0, 1, 0, 0, 0, 0, 0], "alternatives": [], "bits": [0, 1, 0, 0, 0, 0, 0], "statuses": ["observed_0", "observed_1", "observed_0", "observed_0", "observed_0", "observed_0", "observed_0"], "units": null, "unit_length_candidates": [], "parse_cost": null, "features": [], "feature_status": "unknown", "model_eligible": false, "exclusion_reason": "fixed_terminal_unresolved; do not infer complete register or deletion", "pooled_UMI": 2, "spots": 2, "libraries": ["barcode13"], "source_index": 61, "max_qeff": 41.65553899562959, "source_constructs": ["spacer"], "usable_indel_features": [], "structural_feature_observability": "unknown"}, {"state_id": "S_8b16e8b354e3a10a", "raw_sequence": "ACATACACACACACAATATACACACACACGCA", "canonical_sequence": "ACATACACACACACAATATACACACACACGCA", "strand": "+", "terminal": "GCA", "terminal_status": "observed_fixed_terminal", "canonical_id": "EX_8b16e8b354e3a10a", "strict": false, "literal_prefix_bits": [0, 1, 0, 0, 0, 0, 0], "alternatives": [{"units": 14, "score": 1, "bits": [0, 1, 0, 0, 0, 0, 0, 1, 1, 0, 0, 0, 0, 0], "statuses": ["observed_0", "observed_1", "observed_0", "observed_0", "observed_0", "observed_0", "observed_0", "observed_1", "observed_1", "observed_0", "observed_0", "observed_0", "observed_0", "observed_0"], "query_coordinates": [[[[0, "A"]], [[1, "C"]]], [[[2, "A"]], [[3, "T"]]], [[[4, "A"]], [[5, "C"]]], [[[6, "A"]], [[7, "C"]]], [[[8, "A"]], [[9, "C"]]], [[[10, "A"]], [[11, "C"]]], [[[12, "A"]], [[13, "C"]]], [[[14, "A"], [15, "A"]], [[16, "T"]]], [[[17, "A"]], [[18, "T"]]], [[[19, "A"]], [[20, "C"]]], [[[21, "A"]], [[22, "C"]]], [[[23, "A"]], [[24, "C"]]], [[[25, "A"]], [[26, "C"]]], [[[27, "A"]], [[28, "C"]]]], "optimal_path_count": 2, "materialized_paths": 2, "path_cap_reached": false, "edit_content_unanimous": true, "features": [{"kind": "reference_relative_insertion", "ref": "", "alt": "A", "ref_start_min": 14, "ref_start_max": 15, "ref_end_min": 14, "ref_end_max": 15, "query_start_min": 14, "query_end_max": 16, "operation_is_proven_history": false, "feature_id": "V_257580a57e921bd4"}], "edit_hypotheses": [[{"op": "I", "ref_start": 15, "ref_end": 15, "query_start": 15, "query_end": 16, "ref": "", "alt": "A"}], [{"op": "I", "ref_start": 14, "ref_end": 14, "query_start": 14, "query_end": 15, "ref": "", "alt": "A"}]]}, {"units": 15, "score": 1, "bits": [0, 1, 0, 0, 0, 0, 0, -1, 1, 1, 0, 0, 0, 0, 0], "statuses": ["observed_0", "observed_1", "observed_0", "observed_0", "observed_0", "observed_0", "observed_0", "alignment_ambiguous", "observed_1", "observed_1", "observed_0", "observed_0", "observed_0", "observed_0", "observed_0"], "query_coordinates": [[[[0, "A"]], [[1, "C"]]], [[[2, "A"]], [[3, "T"]]], [[[4, "A"]], [[5, "C"]]], [[[6, "A"]], [[7, "C"]]], [[[8, "A"]], [[9, "C"]]], [[[10, "A"]], [[11, "C"]]], [[[12, "A"]], [[13, "C"]]], [[[14, "A"]], [[-1, "-"]]], [[[15, "A"]], [[16, "T"]]], [[[17, "A"]], [[18, "T"]]], [[[19, "A"]], [[20, "C"]]], [[[21, "A"]], [[22, "C"]]], [[[23, "A"]], [[24, "C"]]], [[[25, "A"]], [[26, "C"]]], [[[27, "A"]], [[28, "C"]]]], "optimal_path_count": 1, "materialized_paths": 1, "path_cap_reached": false, "edit_content_unanimous": true, "features": [{"kind": "reference_relative_deletion", "ref": "Y", "alt": "", "ref_start_min": 15, "ref_start_max": 15, "ref_end_min": 16, "ref_end_max": 16, "query_start_min": 15, "query_end_max": 15, "operation_is_proven_history": false, "feature_id": "V_70e575b0c3509277"}], "edit_hypotheses": [[{"op": "D", "ref_start": 15, "ref_end": 16, "query_start": 15, "query_end": 15, "ref": "Y", "alt": ""}]]}], "bits": [0, 1, 0, 0, 0, 0, 0, -1, 1, -1, 0, 0, 0, 0, -1], "statuses": ["observed_0", "observed_1", "observed_0", "observed_0", "observed_0", "observed_0", "observed_0", "alignment_ambiguous", "observed_1", "alignment_ambiguous", "observed_0", "observed_0", "observed_0", "observed_0", "alignment_ambiguous"], "units": null, "unit_length_candidates": [14, 15], "parse_cost": 1, "features": [], "feature_status": "unknown", "model_eligible": false, "exclusion_reason": "multiple_equally_good_register_lengths", "pooled_UMI": 1, "spots": 1, "libraries": ["barcode13"], "source_index": 62, "max_qeff": 44.28965991624776, "source_constructs": ["spacer"], "usable_indel_features": [], "structural_feature_observability": "unknown"}, {"state_id": "S_92fcee505fb09cf8", "raw_sequence": "ACATACACACACACACA", "canonical_sequence": "ACATACACACACACACA", "strand": "+", "terminal": null, "terminal_status": "terminal_unresolved", "canonical_id": "EX_92fcee505fb09cf8", "strict": false, "literal_prefix_bits": [0, 1, 0, 0, 0, 0, 0, 0], "alternatives": [], "bits": [0, 1, 0, 0, 0, 0, 0, 0], "statuses": ["observed_0", "observed_1", "observed_0", "observed_0", "observed_0", "observed_0", "observed_0", "observed_0"], "units": null, "unit_length_candidates": [], "parse_cost": null, "features": [], "feature_status": "unknown", "model_eligible": false, "exclusion_reason": "fixed_terminal_unresolved; do not infer complete register or deletion", "pooled_UMI": 18, "spots": 18, "libraries": ["barcode12", "barcode13"], "source_index": 63, "max_qeff": 46.16571910080873, "source_constructs": ["spacer"], "usable_indel_features": [], "structural_feature_observability": "unknown"}, {"state_id": "S_16879dcb506c18d3", "raw_sequence": "ACATACACACACACACAC", "canonical_sequence": "ACATACACACACACACAC", "strand": "+", "terminal": null, "terminal_status": "terminal_unresolved", "canonical_id": "EX_16879dcb506c18d3", "strict": false, "literal_prefix_bits": [0, 1, 0, 0, 0, 0, 0, 0, 0], "alternatives": [], "bits": [0, 1, 0, 0, 0, 0, 0, 0, 0], "statuses": ["observed_0", "observed_1", "observed_0", "observed_0", "observed_0", "observed_0", "observed_0", "observed_0", "observed_0"], "units": null, "unit_length_candidates": [], "parse_cost": null, "features": [], "feature_status": "unknown", "model_eligible": false, "exclusion_reason": "fixed_terminal_unresolved; do not infer complete register or deletion", "pooled_UMI": 2, "spots": 2, "libraries": ["barcode13"], "source_index": 64, "max_qeff": 40.1194250708547, "source_constructs": ["spacer"], "usable_indel_features": [], "structural_feature_observability": "unknown"}, {"state_id": "S_3abc82915a4ddfa7", "raw_sequence": "ACATACACACACACACACA", "canonical_sequence": "ACATACACACACACACACA", "strand": "+", "terminal": null, "terminal_status": "terminal_unresolved", "canonical_id": "EX_3abc82915a4ddfa7", "strict": false, "literal_prefix_bits": [0, 1, 0, 0, 0, 0, 0, 0, 0], "alternatives": [], "bits": [0, 1, 0, 0, 0, 0, 0, 0, 0], "statuses": ["observed_0", "observed_1", "observed_0", "observed_0", "observed_0", "observed_0", "observed_0", "observed_0", "observed_0"], "units": null, "unit_length_candidates": [], "parse_cost": null, "features": [], "feature_status": "unknown", "model_eligible": false, "exclusion_reason": "fixed_terminal_unresolved; do not infer complete register or deletion", "pooled_UMI": 7, "spots": 7, "libraries": ["barcode12", "barcode13"], "source_index": 65, "max_qeff": 43.23326479222514, "source_constructs": ["spacer"], "usable_indel_features": [], "structural_feature_observability": "unknown"}, {"state_id": "S_84c778d89a361569", "raw_sequence": "ACATACACACACACACACACGCA", "canonical_sequence": "ACATACACACACACACACACGCA", "strand": "+", "terminal": "GCA", "terminal_status": "observed_fixed_terminal", "canonical_id": "EX_84c778d89a361569", "strict": true, "literal_prefix_bits": [0, 1, 0, 0, 0, 0, 0, 0, 0, 0], "alternatives": [{"units": 10, "score": 0, "bits": [0, 1, 0, 0, 0, 0, 0, 0, 0, 0], "statuses": ["observed_0", "observed_1", "observed_0", "observed_0", "observed_0", "observed_0", "observed_0", "observed_0", "observed_0", "observed_0"], "query_coordinates": [[[[0, "A"]], [[1, "C"]]], [[[2, "A"]], [[3, "T"]]], [[[4, "A"]], [[5, "C"]]], [[[6, "A"]], [[7, "C"]]], [[[8, "A"]], [[9, "C"]]], [[[10, "A"]], [[11, "C"]]], [[[12, "A"]], [[13, "C"]]], [[[14, "A"]], [[15, "C"]]], [[[16, "A"]], [[17, "C"]]], [[[18, "A"]], [[19, "C"]]]], "optimal_path_count": 1, "materialized_paths": 1, "path_cap_reached": false, "edit_content_unanimous": true, "features": [], "edit_hypotheses": [[]]}], "bits": [0, 1, 0, 0, 0, 0, 0, 0, 0, 0], "statuses": ["observed_0", "observed_1", "observed_0", "observed_0", "observed_0", "observed_0", "observed_0", "observed_0", "observed_0", "observed_0"], "units": 10, "unit_length_candidates": [10], "parse_cost": 0, "features": [], "feature_status": "confirmed_absent", "model_eligible": true, "exclusion_reason": "", "pooled_UMI": 7, "spots": 7, "libraries": ["barcode12", "barcode13"], "source_index": 66, "max_qeff": 42.02323091136772, "source_constructs": ["spacer"], "usable_indel_features": [], "structural_feature_observability": "confirmed_absent"}, {"state_id": "S_89ef5940c93aa44b", "raw_sequence": "ACATACACACACACACACGAA", "canonical_sequence": "ACATACACACACACACACGAA", "strand": "+", "terminal": null, "terminal_status": "terminal_unresolved", "canonical_id": "EX_89ef5940c93aa44b", "strict": false, "literal_prefix_bits": [0, 1, 0, 0, 0, 0, 0, 0, 0], "alternatives": [], "bits": [0, 1, 0, 0, 0, 0, 0, 0, 0], "statuses": ["observed_0", "observed_1", "observed_0", "observed_0", "observed_0", "observed_0", "observed_0", "observed_0", "observed_0"], "units": null, "unit_length_candidates": [], "parse_cost": null, "features": [], "feature_status": "unknown", "model_eligible": false, "exclusion_reason": "fixed_terminal_unresolved; do not infer complete register or deletion", "pooled_UMI": 1, "spots": 1, "libraries": ["barcode12"], "source_index": 67, "max_qeff": 32.92004655381121, "source_constructs": ["spacer"], "usable_indel_features": [], "structural_feature_observability": "unknown"}, {"state_id": "S_6e933f81ca040e16", "raw_sequence": "ACATACACACACACACACGCA", "canonical_sequence": "ACATACACACACACACACGCA", "strand": "+", "terminal": "GCA", "terminal_status": "observed_fixed_terminal", "canonical_id": "EX_6e933f81ca040e16", "strict": true, "literal_prefix_bits": [0, 1, 0, 0, 0, 0, 0, 0, 0], "alternatives": [{"units": 9, "score": 0, "bits": [0, 1, 0, 0, 0, 0, 0, 0, 0], "statuses": ["observed_0", "observed_1", "observed_0", "observed_0", "observed_0", "observed_0", "observed_0", "observed_0", "observed_0"], "query_coordinates": [[[[0, "A"]], [[1, "C"]]], [[[2, "A"]], [[3, "T"]]], [[[4, "A"]], [[5, "C"]]], [[[6, "A"]], [[7, "C"]]], [[[8, "A"]], [[9, "C"]]], [[[10, "A"]], [[11, "C"]]], [[[12, "A"]], [[13, "C"]]], [[[14, "A"]], [[15, "C"]]], [[[16, "A"]], [[17, "C"]]]], "optimal_path_count": 1, "materialized_paths": 1, "path_cap_reached": false, "edit_content_unanimous": true, "features": [], "edit_hypotheses": [[]]}], "bits": [0, 1, 0, 0, 0, 0, 0, 0, 0], "statuses": ["observed_0", "observed_1", "observed_0", "observed_0", "observed_0", "observed_0", "observed_0", "observed_0", "observed_0"], "units": 9, "unit_length_candidates": [9], "parse_cost": 0, "features": [], "feature_status": "confirmed_absent", "model_eligible": true, "exclusion_reason": "", "pooled_UMI": 136, "spots": 136, "libraries": ["barcode12", "barcode13"], "source_index": 68, "max_qeff": 44.166482290907574, "source_constructs": ["spacer"], "usable_indel_features": [], "structural_feature_observability": "confirmed_absent"}, {"state_id": "S_aa5784cd14c266e6", "raw_sequence": "ACATACACACACACACACGCGC", "canonical_sequence": "ACATACACACACACACACGCGC", "strand": "+", "terminal": null, "terminal_status": "terminal_unresolved", "canonical_id": "EX_aa5784cd14c266e6", "strict": false, "literal_prefix_bits": [0, 1, 0, 0, 0, 0, 0, 0, 0], "alternatives": [], "bits": [0, 1, 0, 0, 0, 0, 0, 0, 0], "statuses": ["observed_0", "observed_1", "observed_0", "observed_0", "observed_0", "observed_0", "observed_0", "observed_0", "observed_0"], "units": null, "unit_length_candidates": [], "parse_cost": null, "features": [], "feature_status": "unknown", "model_eligible": false, "exclusion_reason": "fixed_terminal_unresolved; do not infer complete register or deletion", "pooled_UMI": 1, "spots": 1, "libraries": ["barcode12"], "source_index": 69, "max_qeff": 21.123939485292965, "source_constructs": ["spacer"], "usable_indel_features": [], "structural_feature_observability": "unknown"}, {"state_id": "S_7d938a7303b7dd97", "raw_sequence": "ACATACACACACACACATGCA", "canonical_sequence": "ACATACACACACACACATGCA", "strand": "+", "terminal": "GCA", "terminal_status": "observed_fixed_terminal", "canonical_id": "EX_7d938a7303b7dd97", "strict": true, "literal_prefix_bits": [0, 1, 0, 0, 0, 0, 0, 0, 1], "alternatives": [{"units": 9, "score": 0, "bits": [0, 1, 0, 0, 0, 0, 0, 0, 1], "statuses": ["observed_0", "observed_1", "observed_0", "observed_0", "observed_0", "observed_0", "observed_0", "observed_0", "observed_1"], "query_coordinates": [[[[0, "A"]], [[1, "C"]]], [[[2, "A"]], [[3, "T"]]], [[[4, "A"]], [[5, "C"]]], [[[6, "A"]], [[7, "C"]]], [[[8, "A"]], [[9, "C"]]], [[[10, "A"]], [[11, "C"]]], [[[12, "A"]], [[13, "C"]]], [[[14, "A"]], [[15, "C"]]], [[[16, "A"]], [[17, "T"]]]], "optimal_path_count": 1, "materialized_paths": 1, "path_cap_reached": false, "edit_content_unanimous": true, "features": [], "edit_hypotheses": [[]]}], "bits": [0, 1, 0, 0, 0, 0, 0, 0, 1], "statuses": ["observed_0", "observed_1", "observed_0", "observed_0", "observed_0", "observed_0", "observed_0", "observed_0", "observed_1"], "units": 9, "unit_length_candidates": [9], "parse_cost": 0, "features": [], "feature_status": "confirmed_absent", "model_eligible": true, "exclusion_reason": "", "pooled_UMI": 1, "spots": 1, "libraries": ["barcode12"], "source_index": 70, "max_qeff": 25.140908137626784, "source_constructs": ["spacer"], "usable_indel_features": [], "structural_feature_observability": "confirmed_absent"}, {"state_id": "S_5093ba4a1e0acae2", "raw_sequence": "ACATACACACACACACGAA", "canonical_sequence": "ACATACACACACACACGAA", "strand": "+", "terminal": null, "terminal_status": "terminal_unresolved", "canonical_id": "EX_5093ba4a1e0acae2", "strict": false, "literal_prefix_bits": [0, 1, 0, 0, 0, 0, 0, 0], "alternatives": [], "bits": [0, 1, 0, 0, 0, 0, 0, 0], "statuses": ["observed_0", "observed_1", "observed_0", "observed_0", "observed_0", "observed_0", "observed_0", "observed_0"], "units": null, "unit_length_candidates": [], "parse_cost": null, "features": [], "feature_status": "unknown", "model_eligible": false, "exclusion_reason": "fixed_terminal_unresolved; do not infer complete register or deletion", "pooled_UMI": 1, "spots": 1, "libraries": ["barcode13"], "source_index": 71, "max_qeff": 34.67475173668482, "source_constructs": ["spacer"], "usable_indel_features": [], "structural_feature_observability": "unknown"}, {"state_id": "S_62ecc658be4f1a66", "raw_sequence": "ACATACACACACACACGACATATACACACACACGCA", "canonical_sequence": "ACATACACACACACACGACATATACACACACACGCA", "strand": "+", "terminal": "GCA", "terminal_status": "observed_fixed_terminal", "canonical_id": "EX_62ecc658be4f1a66", "strict": false, "literal_prefix_bits": [0, 1, 0, 0, 0, 0, 0, 0], "alternatives": [{"units": 16, "score": 1, "bits": [0, 1, 0, 0, 0, 0, 0, 0, 0, 1, 1, 0, 0, 0, 0, 0], "statuses": ["observed_0", "observed_1", "observed_0", "observed_0", "observed_0", "observed_0", "observed_0", "observed_0", "observed_0", "observed_1", "observed_1", "observed_0", "observed_0", "observed_0", "observed_0", "observed_0"], "query_coordinates": [[[[0, "A"]], [[1, "C"]]], [[[2, "A"]], [[3, "T"]]], [[[4, "A"]], [[5, "C"]]], [[[6, "A"]], [[7, "C"]]], [[[8, "A"]], [[9, "C"]]], [[[10, "A"]], [[11, "C"]]], [[[12, "A"]], [[13, "C"]]], [[[14, "A"]], [[15, "C"]]], [[[17, "A"]], [[18, "C"]]], [[[19, "A"]], [[20, "T"]]], [[[21, "A"]], [[22, "T"]]], [[[23, "A"]], [[24, "C"]]], [[[25, "A"]], [[26, "C"]]], [[[27, "A"]], [[28, "C"]]], [[[29, "A"]], [[30, "C"]]], [[[31, "A"]], [[32, "C"]]]], "optimal_path_count": 1, "materialized_paths": 1, "path_cap_reached": false, "edit_content_unanimous": true, "features": [{"kind": "reference_relative_insertion", "ref": "", "alt": "G", "ref_start_min": 16, "ref_start_max": 16, "ref_end_min": 16, "ref_end_max": 16, "query_start_min": 16, "query_end_max": 17, "operation_is_proven_history": false, "feature_id": "V_bea11431434f16dd"}], "edit_hypotheses": [[{"op": "I", "ref_start": 16, "ref_end": 16, "query_start": 16, "query_end": 17, "ref": "", "alt": "G"}]]}], "bits": [0, 1, 0, 0, 0, 0, 0, 0, 0, 1, 1, 0, 0, 0, 0, 0], "statuses": ["observed_0", "observed_1", "observed_0", "observed_0", "observed_0", "observed_0", "observed_0", "observed_0", "observed_0", "observed_1", "observed_1", "observed_0", "observed_0", "observed_0", "observed_0", "observed_0"], "units": 16, "unit_length_candidates": [16], "parse_cost": 1, "features": [{"kind": "reference_relative_insertion", "ref": "", "alt": "G", "ref_start_min": 16, "ref_start_max": 16, "ref_end_min": 16, "ref_end_max": 16, "query_start_min": 16, "query_end_max": 17, "operation_is_proven_history": false, "feature_id": "V_bea11431434f16dd"}], "feature_status": "known_alignment_content", "model_eligible": true, "exclusion_reason": "", "pooled_UMI": 1, "spots": 1, "libraries": ["barcode12"], "source_index": 72, "max_qeff": 37.354881918678956, "source_constructs": ["spacer"], "usable_indel_features": [], "structural_feature_observability": "unknown"}, {"state_id": "S_3273ac1cd247e399", "raw_sequence": "ACATACACACACACACGC", "canonical_sequence": "ACATACACACACACACGC", "strand": "+", "terminal": null, "terminal_status": "terminal_unresolved", "canonical_id": "EX_3273ac1cd247e399", "strict": false, "literal_prefix_bits": [0, 1, 0, 0, 0, 0, 0, 0], "alternatives": [], "bits": [0, 1, 0, 0, 0, 0, 0, 0], "statuses": ["observed_0", "observed_1", "observed_0", "observed_0", "observed_0", "observed_0", "observed_0", "observed_0"], "units": null, "unit_length_candidates": [], "parse_cost": null, "features": [], "feature_status": "unknown", "model_eligible": false, "exclusion_reason": "fixed_terminal_unresolved; do not infer complete register or deletion", "pooled_UMI": 2, "spots": 2, "libraries": ["barcode12"], "source_index": 73, "max_qeff": 23.970990559965905, "source_constructs": ["spacer"], "usable_indel_features": [], "structural_feature_observability": "unknown"}, {"state_id": "S_c61559c4c54df2ff", "raw_sequence": "ACATACACACACACACGCA", "canonical_sequence": "ACATACACACACACACGCA", "strand": "+", "terminal": "GCA", "terminal_status": "observed_fixed_terminal", "canonical_id": "EX_c61559c4c54df2ff", "strict": true, "literal_prefix_bits": [0, 1, 0, 0, 0, 0, 0, 0], "alternatives": [{"units": 8, "score": 0, "bits": [0, 1, 0, 0, 0, 0, 0, 0], "statuses": ["observed_0", "observed_1", "observed_0", "observed_0", "observed_0", "observed_0", "observed_0", "observed_0"], "query_coordinates": [[[[0, "A"]], [[1, "C"]]], [[[2, "A"]], [[3, "T"]]], [[[4, "A"]], [[5, "C"]]], [[[6, "A"]], [[7, "C"]]], [[[8, "A"]], [[9, "C"]]], [[[10, "A"]], [[11, "C"]]], [[[12, "A"]], [[13, "C"]]], [[[14, "A"]], [[15, "C"]]]], "optimal_path_count": 1, "materialized_paths": 1, "path_cap_reached": false, "edit_content_unanimous": true, "features": [], "edit_hypotheses": [[]]}], "bits": [0, 1, 0, 0, 0, 0, 0, 0], "statuses": ["observed_0", "observed_1", "observed_0", "observed_0", "observed_0", "observed_0", "observed_0", "observed_0"], "units": 8, "unit_length_candidates": [8], "parse_cost": 0, "features": [], "feature_status": "confirmed_absent", "model_eligible": true, "exclusion_reason": "", "pooled_UMI": 2452, "spots": 2317, "libraries": ["barcode12", "barcode13"], "source_index": 74, "max_qeff": 46.772614455506705, "source_constructs": ["spacer"], "usable_indel_features": [], "structural_feature_observability": "confirmed_absent"}, {"state_id": "S_ff0383dda621930e", "raw_sequence": "ACATACACACACACACGCACA", "canonical_sequence": "ACATACACACACACACGCACA", "strand": "+", "terminal": null, "terminal_status": "terminal_unresolved", "canonical_id": "EX_ff0383dda621930e", "strict": false, "literal_prefix_bits": [0, 1, 0, 0, 0, 0, 0, 0], "alternatives": [], "bits": [0, 1, 0, 0, 0, 0, 0, 0], "statuses": ["observed_0", "observed_1", "observed_0", "observed_0", "observed_0", "observed_0", "observed_0", "observed_0"], "units": null, "unit_length_candidates": [], "parse_cost": null, "features": [], "feature_status": "unknown", "model_eligible": false, "exclusion_reason": "fixed_terminal_unresolved; do not infer complete register or deletion", "pooled_UMI": 1, "spots": 1, "libraries": ["barcode12"], "source_index": 75, "max_qeff": 20.41923765861973, "source_constructs": ["spacer"], "usable_indel_features": [], "structural_feature_observability": "unknown"}, {"state_id": "S_7ea62c5284e9fe3a", "raw_sequence": "ACATACACACACACACGCAGGGTTA", "canonical_sequence": "ACATACACACACACACGCAGGGTTA", "strand": "+", "terminal": null, "terminal_status": "terminal_unresolved", "canonical_id": "EX_7ea62c5284e9fe3a", "strict": false, "literal_prefix_bits": [0, 1, 0, 0, 0, 0, 0, 0], "alternatives": [], "bits": [0, 1, 0, 0, 0, 0, 0, 0], "statuses": ["observed_0", "observed_1", "observed_0", "observed_0", "observed_0", "observed_0", "observed_0", "observed_0"], "units": null, "unit_length_candidates": [], "parse_cost": null, "features": [], "feature_status": "unknown", "model_eligible": false, "exclusion_reason": "fixed_terminal_unresolved; do not infer complete register or deletion", "pooled_UMI": 1, "spots": 1, "libraries": ["barcode12"], "source_index": 76, "max_qeff": 31.862354001362938, "source_constructs": ["spacer"], "usable_indel_features": [], "structural_feature_observability": "unknown"}, {"state_id": "S_e3159ad0e91c38c1", "raw_sequence": "ACATACACACACACACGCC", "canonical_sequence": "ACATACACACACACACGCC", "strand": "+", "terminal": null, "terminal_status": "terminal_unresolved", "canonical_id": "EX_e3159ad0e91c38c1", "strict": false, "literal_prefix_bits": [0, 1, 0, 0, 0, 0, 0, 0], "alternatives": [], "bits": [0, 1, 0, 0, 0, 0, 0, 0], "statuses": ["observed_0", "observed_1", "observed_0", "observed_0", "observed_0", "observed_0", "observed_0", "observed_0"], "units": null, "unit_length_candidates": [], "parse_cost": null, "features": [], "feature_status": "unknown", "model_eligible": false, "exclusion_reason": "fixed_terminal_unresolved; do not infer complete register or deletion", "pooled_UMI": 1, "spots": 1, "libraries": ["barcode13"], "source_index": 77, "max_qeff": 35.13077234418307, "source_constructs": ["spacer"], "usable_indel_features": [], "structural_feature_observability": "unknown"}, {"state_id": "S_874efcea9bc290e4", "raw_sequence": "ACATACACACACACACGCG", "canonical_sequence": "ACATACACACACACACGCG", "strand": "+", "terminal": null, "terminal_status": "terminal_unresolved", "canonical_id": "EX_874efcea9bc290e4", "strict": false, "literal_prefix_bits": [0, 1, 0, 0, 0, 0, 0, 0], "alternatives": [], "bits": [0, 1, 0, 0, 0, 0, 0, 0], "statuses": ["observed_0", "observed_1", "observed_0", "observed_0", "observed_0", "observed_0", "observed_0", "observed_0"], "units": null, "unit_length_candidates": [], "parse_cost": null, "features": [], "feature_status": "unknown", "model_eligible": false, "exclusion_reason": "fixed_terminal_unresolved; do not infer complete register or deletion", "pooled_UMI": 1, "spots": 1, "libraries": ["barcode13"], "source_index": 78, "max_qeff": 39.777896093309295, "source_constructs": ["spacer"], "usable_indel_features": [], "structural_feature_observability": "unknown"}, {"state_id": "S_4424b8f202139f32", "raw_sequence": "ACATACACACACACATGCA", "canonical_sequence": "ACATACACACACACATGCA", "strand": "+", "terminal": "GCA", "terminal_status": "observed_fixed_terminal", "canonical_id": "EX_4424b8f202139f32", "strict": true, "literal_prefix_bits": [0, 1, 0, 0, 0, 0, 0, 1], "alternatives": [{"units": 8, "score": 0, "bits": [0, 1, 0, 0, 0, 0, 0, 1], "statuses": ["observed_0", "observed_1", "observed_0", "observed_0", "observed_0", "observed_0", "observed_0", "observed_1"], "query_coordinates": [[[[0, "A"]], [[1, "C"]]], [[[2, "A"]], [[3, "T"]]], [[[4, "A"]], [[5, "C"]]], [[[6, "A"]], [[7, "C"]]], [[[8, "A"]], [[9, "C"]]], [[[10, "A"]], [[11, "C"]]], [[[12, "A"]], [[13, "C"]]], [[[14, "A"]], [[15, "T"]]]], "optimal_path_count": 1, "materialized_paths": 1, "path_cap_reached": false, "edit_content_unanimous": true, "features": [], "edit_hypotheses": [[]]}], "bits": [0, 1, 0, 0, 0, 0, 0, 1], "statuses": ["observed_0", "observed_1", "observed_0", "observed_0", "observed_0", "observed_0", "observed_0", "observed_1"], "units": 8, "unit_length_candidates": [8], "parse_cost": 0, "features": [], "feature_status": "confirmed_absent", "model_eligible": true, "exclusion_reason": "", "pooled_UMI": 4, "spots": 4, "libraries": ["barcode12", "barcode13"], "source_index": 79, "max_qeff": 41.20152164538847, "source_constructs": ["spacer"], "usable_indel_features": [], "structural_feature_observability": "confirmed_absent"}, {"state_id": "S_7fd0bd52600f5acc", "raw_sequence": "ACATACACACACACCACACACGCA", "canonical_sequence": "ACATACACACACACCACACACGCA", "strand": "+", "terminal": "GCA", "terminal_status": "observed_fixed_terminal", "canonical_id": "EX_7fd0bd52600f5acc", "strict": false, "literal_prefix_bits": [0, 1, 0, 0, 0, 0, 0], "alternatives": [{"units": 10, "score": 1, "bits": [0, 1, 0, 0, 0, 0, 0, 0, 0, 0], "statuses": ["observed_0", "observed_1", "observed_0", "observed_0", "observed_0", "observed_0", "observed_0", "observed_0", "observed_0", "observed_0"], "query_coordinates": [[[[0, "A"]], [[1, "C"]]], [[[2, "A"]], [[3, "T"]]], [[[4, "A"]], [[5, "C"]]], [[[6, "A"]], [[7, "C"]]], [[[8, "A"]], [[9, "C"]]], [[[10, "A"]], [[11, "C"]]], [[[12, "A"]], [[13, "C"], [14, "C"]]], [[[15, "A"]], [[16, "C"]]], [[[17, "A"]], [[18, "C"]]], [[[19, "A"]], [[20, "C"]]]], "optimal_path_count": 2, "materialized_paths": 2, "path_cap_reached": false, "edit_content_unanimous": true, "features": [{"kind": "reference_relative_insertion", "ref": "", "alt": "C", "ref_start_min": 13, "ref_start_max": 14, "ref_end_min": 13, "ref_end_max": 14, "query_start_min": 13, "query_end_max": 15, "operation_is_proven_history": false, "feature_id": "V_916f803c8cdd45e1"}], "edit_hypotheses": [[{"op": "I", "ref_start": 14, "ref_end": 14, "query_start": 14, "query_end": 15, "ref": "", "alt": "C"}], [{"op": "I", "ref_start": 13, "ref_end": 13, "query_start": 13, "query_end": 14, "ref": "", "alt": "C"}]]}, {"units": 11, "score": 1, "bits": [0, 1, 0, 0, 0, 0, 0, -1, 0, 0, 0], "statuses": ["observed_0", "observed_1", "observed_0", "observed_0", "observed_0", "observed_0", "observed_0", "alignment_ambiguous", "observed_0", "observed_0", "observed_0"], "query_coordinates": [[[[0, "A"]], [[1, "C"]]], [[[2, "A"]], [[3, "T"]]], [[[4, "A"]], [[5, "C"]]], [[[6, "A"]], [[7, "C"]]], [[[8, "A"]], [[9, "C"]]], [[[10, "A"]], [[11, "C"]]], [[[12, "A"]], [[13, "C"]]], [[[-1, "-"]], [[14, "C"]]], [[[15, "A"]], [[16, "C"]]], [[[17, "A"]], [[18, "C"]]], [[[19, "A"]], [[20, "C"]]]], "optimal_path_count": 1, "materialized_paths": 1, "path_cap_reached": false, "edit_content_unanimous": true, "features": [{"kind": "reference_relative_deletion", "ref": "A", "alt": "", "ref_start_min": 14, "ref_start_max": 14, "ref_end_min": 15, "ref_end_max": 15, "query_start_min": 14, "query_end_max": 14, "operation_is_proven_history": false, "feature_id": "V_cf1a5dc9219b7b95"}], "edit_hypotheses": [[{"op": "D", "ref_start": 14, "ref_end": 15, "query_start": 14, "query_end": 14, "ref": "A", "alt": ""}]]}], "bits": [0, 1, 0, 0, 0, 0, 0, -1, 0, 0, -1], "statuses": ["observed_0", "observed_1", "observed_0", "observed_0", "observed_0", "observed_0", "observed_0", "alignment_ambiguous", "observed_0", "observed_0", "alignment_ambiguous"], "units": null, "unit_length_candidates": [10, 11], "parse_cost": 1, "features": [], "feature_status": "unknown", "model_eligible": false, "exclusion_reason": "multiple_equally_good_register_lengths", "pooled_UMI": 1, "spots": 1, "libraries": ["barcode13"], "source_index": 80, "max_qeff": 23.67794541170598, "source_constructs": ["spacer"], "usable_indel_features": [], "structural_feature_observability": "unknown"}, {"state_id": "S_204913b79ec587ee", "raw_sequence": "ACATACACACACACGCA", "canonical_sequence": "ACATACACACACACGCA", "strand": "+", "terminal": "GCA", "terminal_status": "observed_fixed_terminal", "canonical_id": "EX_204913b79ec587ee", "strict": true, "literal_prefix_bits": [0, 1, 0, 0, 0, 0, 0], "alternatives": [{"units": 7, "score": 0, "bits": [0, 1, 0, 0, 0, 0, 0], "statuses": ["observed_0", "observed_1", "observed_0", "observed_0", "observed_0", "observed_0", "observed_0"], "query_coordinates": [[[[0, "A"]], [[1, "C"]]], [[[2, "A"]], [[3, "T"]]], [[[4, "A"]], [[5, "C"]]], [[[6, "A"]], [[7, "C"]]], [[[8, "A"]], [[9, "C"]]], [[[10, "A"]], [[11, "C"]]], [[[12, "A"]], [[13, "C"]]]], "optimal_path_count": 1, "materialized_paths": 1, "path_cap_reached": false, "edit_content_unanimous": true, "features": [], "edit_hypotheses": [[]]}], "bits": [0, 1, 0, 0, 0, 0, 0], "statuses": ["observed_0", "observed_1", "observed_0", "observed_0", "observed_0", "observed_0", "observed_0"], "units": 7, "unit_length_candidates": [7], "parse_cost": 0, "features": [], "feature_status": "confirmed_absent", "model_eligible": true, "exclusion_reason": "", "pooled_UMI": 196, "spots": 196, "libraries": ["barcode12", "barcode13"], "source_index": 81, "max_qeff": 45.663496121676275, "source_constructs": ["spacer"], "usable_indel_features": [], "structural_feature_observability": "confirmed_absent"}, {"state_id": "S_f221e3e171ec2f17", "raw_sequence": "ACATACACACACACGCC", "canonical_sequence": "ACATACACACACACGCC", "strand": "+", "terminal": null, "terminal_status": "terminal_unresolved", "canonical_id": "EX_f221e3e171ec2f17", "strict": false, "literal_prefix_bits": [0, 1, 0, 0, 0, 0, 0], "alternatives": [], "bits": [0, 1, 0, 0, 0, 0, 0], "statuses": ["observed_0", "observed_1", "observed_0", "observed_0", "observed_0", "observed_0", "observed_0"], "units": null, "unit_length_candidates": [], "parse_cost": null, "features": [], "feature_status": "unknown", "model_eligible": false, "exclusion_reason": "fixed_terminal_unresolved; do not infer complete register or deletion", "pooled_UMI": 1, "spots": 1, "libraries": ["barcode13"], "source_index": 82, "max_qeff": 27.768304805383593, "source_constructs": ["spacer"], "usable_indel_features": [], "structural_feature_observability": "unknown"}, {"state_id": "S_73a936c6b6bb291e", "raw_sequence": "ACATACACACACACGCGC", "canonical_sequence": "ACATACACACACACGCGC", "strand": "+", "terminal": null, "terminal_status": "terminal_unresolved", "canonical_id": "EX_73a936c6b6bb291e", "strict": false, "literal_prefix_bits": [0, 1, 0, 0, 0, 0, 0], "alternatives": [], "bits": [0, 1, 0, 0, 0, 0, 0], "statuses": ["observed_0", "observed_1", "observed_0", "observed_0", "observed_0", "observed_0", "observed_0"], "units": null, "unit_length_candidates": [], "parse_cost": null, "features": [], "feature_status": "unknown", "model_eligible": false, "exclusion_reason": "fixed_terminal_unresolved; do not infer complete register or deletion", "pooled_UMI": 1, "spots": 1, "libraries": ["barcode12"], "source_index": 83, "max_qeff": 29.165939033678807, "source_constructs": ["spacer"], "usable_indel_features": [], "structural_feature_observability": "unknown"}, {"state_id": "S_644e9fabf57a5cda", "raw_sequence": "ACATACACACACACGCGCA", "canonical_sequence": "ACATACACACACACGCGCA", "strand": "+", "terminal": "GCA", "terminal_status": "observed_fixed_terminal", "canonical_id": "EX_644e9fabf57a5cda", "strict": false, "literal_prefix_bits": [0, 1, 0, 0, 0, 0, 0], "alternatives": [{"units": 8, "score": 1, "bits": [0, 1, 0, 0, 0, 0, 0, -1], "statuses": ["observed_0", "observed_1", "observed_0", "observed_0", "observed_0", "observed_0", "observed_0", "other_substitution"], "query_coordinates": [[[[0, "A"]], [[1, "C"]]], [[[2, "A"]], [[3, "T"]]], [[[4, "A"]], [[5, "C"]]], [[[6, "A"]], [[7, "C"]]], [[[8, "A"]], [[9, "C"]]], [[[10, "A"]], [[11, "C"]]], [[[12, "A"]], [[13, "C"]]], [[[14, "G"]], [[15, "C"]]]], "optimal_path_count": 1, "materialized_paths": 1, "path_cap_reached": false, "edit_content_unanimous": true, "features": [{"kind": "other_substitution", "ref": "A", "alt": "G", "ref_start_min": 14, "ref_start_max": 14, "ref_end_min": 15, "ref_end_max": 15, "query_start_min": 14, "query_end_max": 15, "operation_is_proven_history": false, "feature_id": "V_539d0145f467cd60"}], "edit_hypotheses": [[{"op": "X", "ref_start": 14, "ref_end": 15, "query_start": 14, "query_end": 15, "ref": "A", "alt": "G"}]]}], "bits": [0, 1, 0, 0, 0, 0, 0, -1], "statuses": ["observed_0", "observed_1", "observed_0", "observed_0", "observed_0", "observed_0", "observed_0", "other_substitution"], "units": 8, "unit_length_candidates": [8], "parse_cost": 1, "features": [{"kind": "other_substitution", "ref": "A", "alt": "G", "ref_start_min": 14, "ref_start_max": 14, "ref_end_min": 15, "ref_end_max": 15, "query_start_min": 14, "query_end_max": 15, "operation_is_proven_history": false, "feature_id": "V_539d0145f467cd60"}], "feature_status": "known_alignment_content", "model_eligible": true, "exclusion_reason": "", "pooled_UMI": 1, "spots": 1, "libraries": ["barcode13"], "source_index": 84, "max_qeff": 37.102219815416134, "source_constructs": ["spacer"], "usable_indel_features": [], "structural_feature_observability": "unknown"}, {"state_id": "S_1aa79d6a35a8db4f", "raw_sequence": "ACATACACACACACGGACATATACACACACACGCA", "canonical_sequence": "ACATACACACACACGGACATATACACACACACGCA", "strand": "+", "terminal": "GCA", "terminal_status": "observed_fixed_terminal", "canonical_id": "EX_1aa79d6a35a8db4f", "strict": false, "literal_prefix_bits": [0, 1, 0, 0, 0, 0, 0], "alternatives": [{"units": 15, "score": 2, "bits": [0, 1, 0, 0, 0, 0, 0, 0, 1, 1, 0, 0, 0, 0, 0], "statuses": ["observed_0", "observed_1", "observed_0", "observed_0", "observed_0", "observed_0", "observed_0", "observed_0", "observed_1", "observed_1", "observed_0", "observed_0", "observed_0", "observed_0", "observed_0"], "query_coordinates": [[[[0, "A"]], [[1, "C"]]], [[[2, "A"]], [[3, "T"]]], [[[4, "A"]], [[5, "C"]]], [[[6, "A"]], [[7, "C"]]], [[[8, "A"]], [[9, "C"]]], [[[10, "A"]], [[11, "C"]]], [[[12, "A"]], [[13, "C"]]], [[[16, "A"]], [[17, "C"]]], [[[18, "A"]], [[19, "T"]]], [[[20, "A"]], [[21, "T"]]], [[[22, "A"]], [[23, "C"]]], [[[24, "A"]], [[25, "C"]]], [[[26, "A"]], [[27, "C"]]], [[[28, "A"]], [[29, "C"]]], [[[30, "A"]], [[31, "C"]]]], "optimal_path_count": 1, "materialized_paths": 1, "path_cap_reached": false, "edit_content_unanimous": true, "features": [{"kind": "reference_relative_insertion", "ref": "", "alt": "GG", "ref_start_min": 14, "ref_start_max": 14, "ref_end_min": 14, "ref_end_max": 14, "query_start_min": 14, "query_end_max": 16, "operation_is_proven_history": false, "feature_id": "V_dc053bc91c31968e"}], "edit_hypotheses": [[{"op": "I", "ref_start": 14, "ref_end": 14, "query_start": 14, "query_end": 16, "ref": "", "alt": "GG"}]]}, {"units": 16, "score": 2, "bits": [0, 1, 0, 0, 0, 0, 0, -1, 0, 1, 1, 0, 0, 0, 0, 0], "statuses": ["observed_0", "observed_1", "observed_0", "observed_0", "observed_0", "observed_0", "observed_0", "other_substitution", "observed_0", "observed_1", "observed_1", "observed_0", "observed_0", "observed_0", "observed_0", "observed_0"], "query_coordinates": [[[[0, "A"]], [[1, "C"]]], [[[2, "A"]], [[3, "T"]]], [[[4, "A"]], [[5, "C"]]], [[[6, "A"]], [[7, "C"]]], [[[8, "A"]], [[9, "C"]]], [[[10, "A"]], [[11, "C"]]], [[[12, "A"]], [[13, "C"]]], [[[14, "G"]], [[15, "G"]]], [[[16, "A"]], [[17, "C"]]], [[[18, "A"]], [[19, "T"]]], [[[20, "A"]], [[21, "T"]]], [[[22, "A"]], [[23, "C"]]], [[[24, "A"]], [[25, "C"]]], [[[26, "A"]], [[27, "C"]]], [[[28, "A"]], [[29, "C"]]], [[[30, "A"]], [[31, "C"]]]], "optimal_path_count": 1, "materialized_paths": 1, "path_cap_reached": false, "edit_content_unanimous": true, "features": [{"kind": "other_substitution", "ref": "AY", "alt": "GG", "ref_start_min": 14, "ref_start_max": 14, "ref_end_min": 16, "ref_end_max": 16, "query_start_min": 14, "query_end_max": 16, "operation_is_proven_history": false, "feature_id": "V_54d3683ed07166f9"}], "edit_hypotheses": [[{"op": "X", "ref_start": 14, "ref_end": 16, "query_start": 14, "query_end": 16, "ref": "AY", "alt": "GG"}]]}], "bits": [0, 1, 0, 0, 0, 0, 0, -1, -1, 1, -1, 0, 0, 0, 0, -1], "statuses": ["observed_0", "observed_1", "observed_0", "observed_0", "observed_0", "observed_0", "observed_0", "alignment_ambiguous", "alignment_ambiguous", "observed_1", "alignment_ambiguous", "observed_0", "observed_0", "observed_0", "observed_0", "alignment_ambiguous"], "units": null, "unit_length_candidates": [15, 16], "parse_cost": 2, "features": [], "feature_status": "unknown", "model_eligible": false, "exclusion_reason": "multiple_equally_good_register_lengths", "pooled_UMI": 2, "spots": 2, "libraries": ["barcode12", "barcode13"], "source_index": 85, "max_qeff": 42.99615198853488, "source_constructs": ["spacer"], "usable_indel_features": [], "structural_feature_observability": "unknown"}, {"state_id": "S_ba9c7422b3956ba1", "raw_sequence": "ACATACACACACAGCACGCA", "canonical_sequence": "ACATACACACACAGCACGCA", "strand": "+", "terminal": "GCA", "terminal_status": "observed_fixed_terminal", "canonical_id": "EX_ba9c7422b3956ba1", "strict": false, "literal_prefix_bits": [0, 1, 0, 0, 0, 0], "alternatives": [{"units": 8, "score": 1, "bits": [0, 1, 0, 0, 0, 0, 0, 0], "statuses": ["observed_0", "observed_1", "observed_0", "observed_0", "observed_0", "observed_0", "observed_0", "observed_0"], "query_coordinates": [[[[0, "A"]], [[1, "C"]]], [[[2, "A"]], [[3, "T"]]], [[[4, "A"]], [[5, "C"]]], [[[6, "A"]], [[7, "C"]]], [[[8, "A"]], [[9, "C"]]], [[[10, "A"]], [[11, "C"]]], [[[12, "A"]], [[14, "C"]]], [[[15, "A"]], [[16, "C"]]]], "optimal_path_count": 1, "materialized_paths": 1, "path_cap_reached": false, "edit_content_unanimous": true, "features": [{"kind": "reference_relative_insertion", "ref": "", "alt": "G", "ref_start_min": 13, "ref_start_max": 13, "ref_end_min": 13, "ref_end_max": 13, "query_start_min": 13, "query_end_max": 14, "operation_is_proven_history": false, "feature_id": "V_8c58b86a2d1dcf72"}], "edit_hypotheses": [[{"op": "I", "ref_start": 13, "ref_end": 13, "query_start": 13, "query_end": 14, "ref": "", "alt": "G"}]]}], "bits": [0, 1, 0, 0, 0, 0, 0, 0], "statuses": ["observed_0", "observed_1", "observed_0", "observed_0", "observed_0", "observed_0", "observed_0", "observed_0"], "units": 8, "unit_length_candidates": [8], "parse_cost": 1, "features": [{"kind": "reference_relative_insertion", "ref": "", "alt": "G", "ref_start_min": 13, "ref_start_max": 13, "ref_end_min": 13, "ref_end_max": 13, "query_start_min": 13, "query_end_max": 14, "operation_is_proven_history": false, "feature_id": "V_8c58b86a2d1dcf72"}], "feature_status": "known_alignment_content", "model_eligible": true, "exclusion_reason": "", "pooled_UMI": 1, "spots": 1, "libraries": ["barcode12"], "source_index": 86, "max_qeff": 23.359753523938366, "source_constructs": ["spacer"], "usable_indel_features": [], "structural_feature_observability": "unknown"}, {"state_id": "S_5a2a60e83f4224f6", "raw_sequence": "ACATACACACACATACGCA", "canonical_sequence": "ACATACACACACATACGCA", "strand": "+", "terminal": "GCA", "terminal_status": "observed_fixed_terminal", "canonical_id": "EX_5a2a60e83f4224f6", "strict": true, "literal_prefix_bits": [0, 1, 0, 0, 0, 0, 1, 0], "alternatives": [{"units": 8, "score": 0, "bits": [0, 1, 0, 0, 0, 0, 1, 0], "statuses": ["observed_0", "observed_1", "observed_0", "observed_0", "observed_0", "observed_0", "observed_1", "observed_0"], "query_coordinates": [[[[0, "A"]], [[1, "C"]]], [[[2, "A"]], [[3, "T"]]], [[[4, "A"]], [[5, "C"]]], [[[6, "A"]], [[7, "C"]]], [[[8, "A"]], [[9, "C"]]], [[[10, "A"]], [[11, "C"]]], [[[12, "A"]], [[13, "T"]]], [[[14, "A"]], [[15, "C"]]]], "optimal_path_count": 1, "materialized_paths": 1, "path_cap_reached": false, "edit_content_unanimous": true, "features": [], "edit_hypotheses": [[]]}], "bits": [0, 1, 0, 0, 0, 0, 1, 0], "statuses": ["observed_0", "observed_1", "observed_0", "observed_0", "observed_0", "observed_0", "observed_1", "observed_0"], "units": 8, "unit_length_candidates": [8], "parse_cost": 0, "features": [], "feature_status": "confirmed_absent", "model_eligible": true, "exclusion_reason": "", "pooled_UMI": 3, "spots": 3, "libraries": ["barcode12", "barcode13"], "source_index": 87, "max_qeff": 44.15950025675436, "source_constructs": ["spacer"], "usable_indel_features": [], "structural_feature_observability": "confirmed_absent"}, {"state_id": "S_ad304e54eaeca677", "raw_sequence": "ACATACACACACCACACACGCA", "canonical_sequence": "ACATACACACACCACACACGCA", "strand": "+", "terminal": "GCA", "terminal_status": "observed_fixed_terminal", "canonical_id": "EX_ad304e54eaeca677", "strict": false, "literal_prefix_bits": [0, 1, 0, 0, 0, 0], "alternatives": [{"units": 9, "score": 1, "bits": [0, 1, 0, 0, 0, 0, 0, 0, 0], "statuses": ["observed_0", "observed_1", "observed_0", "observed_0", "observed_0", "observed_0", "observed_0", "observed_0", "observed_0"], "query_coordinates": [[[[0, "A"]], [[1, "C"]]], [[[2, "A"]], [[3, "T"]]], [[[4, "A"]], [[5, "C"]]], [[[6, "A"]], [[7, "C"]]], [[[8, "A"]], [[9, "C"]]], [[[10, "A"]], [[11, "C"], [12, "C"]]], [[[13, "A"]], [[14, "C"]]], [[[15, "A"]], [[16, "C"]]], [[[17, "A"]], [[18, "C"]]]], "optimal_path_count": 2, "materialized_paths": 2, "path_cap_reached": false, "edit_content_unanimous": true, "features": [{"kind": "reference_relative_insertion", "ref": "", "alt": "C", "ref_start_min": 11, "ref_start_max": 12, "ref_end_min": 11, "ref_end_max": 12, "query_start_min": 11, "query_end_max": 13, "operation_is_proven_history": false, "feature_id": "V_6ec651d2e3c6ce4a"}], "edit_hypotheses": [[{"op": "I", "ref_start": 12, "ref_end": 12, "query_start": 12, "query_end": 13, "ref": "", "alt": "C"}], [{"op": "I", "ref_start": 11, "ref_end": 11, "query_start": 11, "query_end": 12, "ref": "", "alt": "C"}]]}, {"units": 10, "score": 1, "bits": [0, 1, 0, 0, 0, 0, -1, 0, 0, 0], "statuses": ["observed_0", "observed_1", "observed_0", "observed_0", "observed_0", "observed_0", "alignment_ambiguous", "observed_0", "observed_0", "observed_0"], "query_coordinates": [[[[0, "A"]], [[1, "C"]]], [[[2, "A"]], [[3, "T"]]], [[[4, "A"]], [[5, "C"]]], [[[6, "A"]], [[7, "C"]]], [[[8, "A"]], [[9, "C"]]], [[[10, "A"]], [[11, "C"]]], [[[-1, "-"]], [[12, "C"]]], [[[13, "A"]], [[14, "C"]]], [[[15, "A"]], [[16, "C"]]], [[[17, "A"]], [[18, "C"]]]], "optimal_path_count": 1, "materialized_paths": 1, "path_cap_reached": false, "edit_content_unanimous": true, "features": [{"kind": "reference_relative_deletion", "ref": "A", "alt": "", "ref_start_min": 12, "ref_start_max": 12, "ref_end_min": 13, "ref_end_max": 13, "query_start_min": 12, "query_end_max": 12, "operation_is_proven_history": false, "feature_id": "V_659eb9fdc844d2ee"}], "edit_hypotheses": [[{"op": "D", "ref_start": 12, "ref_end": 13, "query_start": 12, "query_end": 12, "ref": "A", "alt": ""}]]}], "bits": [0, 1, 0, 0, 0, 0, -1, 0, 0, -1], "statuses": ["observed_0", "observed_1", "observed_0", "observed_0", "observed_0", "observed_0", "alignment_ambiguous", "observed_0", "observed_0", "alignment_ambiguous"], "units": null, "unit_length_candidates": [9, 10], "parse_cost": 1, "features": [], "feature_status": "unknown", "model_eligible": false, "exclusion_reason": "multiple_equally_good_register_lengths", "pooled_UMI": 1, "spots": 1, "libraries": ["barcode12"], "source_index": 88, "max_qeff": 37.72458353917052, "source_constructs": ["spacer"], "usable_indel_features": [], "structural_feature_observability": "unknown"}, {"state_id": "S_c953ea162dc99c1b", "raw_sequence": "ACATACACACACGCA", "canonical_sequence": "ACATACACACACGCA", "strand": "+", "terminal": "GCA", "terminal_status": "observed_fixed_terminal", "canonical_id": "EX_c953ea162dc99c1b", "strict": true, "literal_prefix_bits": [0, 1, 0, 0, 0, 0], "alternatives": [{"units": 6, "score": 0, "bits": [0, 1, 0, 0, 0, 0], "statuses": ["observed_0", "observed_1", "observed_0", "observed_0", "observed_0", "observed_0"], "query_coordinates": [[[[0, "A"]], [[1, "C"]]], [[[2, "A"]], [[3, "T"]]], [[[4, "A"]], [[5, "C"]]], [[[6, "A"]], [[7, "C"]]], [[[8, "A"]], [[9, "C"]]], [[[10, "A"]], [[11, "C"]]]], "optimal_path_count": 1, "materialized_paths": 1, "path_cap_reached": false, "edit_content_unanimous": true, "features": [], "edit_hypotheses": [[]]}], "bits": [0, 1, 0, 0, 0, 0], "statuses": ["observed_0", "observed_1", "observed_0", "observed_0", "observed_0", "observed_0"], "units": 6, "unit_length_candidates": [6], "parse_cost": 0, "features": [], "feature_status": "confirmed_absent", "model_eligible": true, "exclusion_reason": "", "pooled_UMI": 9, "spots": 9, "libraries": ["barcode12", "barcode13"], "source_index": 89, "max_qeff": 42.3672990998983, "source_constructs": ["spacer"], "usable_indel_features": [], "structural_feature_observability": "confirmed_absent"}, {"state_id": "S_e3421df116af8d10", "raw_sequence": "ACATACACACACTGGACATATACACACACACGCA", "canonical_sequence": "ACATACACACACTGGACATATACACACACACGCA", "strand": "+", "terminal": "GCA", "terminal_status": "observed_fixed_terminal", "canonical_id": "EX_e3421df116af8d10", "strict": false, "literal_prefix_bits": [0, 1, 0, 0, 0, 0], "alternatives": [{"units": 14, "score": 3, "bits": [0, 1, 0, 0, 0, -1, 0, 1, 1, 0, 0, 0, 0, 0], "statuses": ["observed_0", "observed_1", "observed_0", "observed_0", "observed_0", "alignment_ambiguous", "observed_0", "observed_1", "observed_1", "observed_0", "observed_0", "observed_0", "observed_0", "observed_0"], "query_coordinates": [[[[0, "A"]], [[1, "C"]]], [[[2, "A"]], [[3, "T"]]], [[[4, "A"]], [[5, "C"]]], [[[6, "A"]], [[7, "C"]]], [[[8, "A"]], [[9, "C"]]], [[[10, "A"]], [[11, "C"], [12, "T"]]], [[[15, "A"]], [[16, "C"]]], [[[17, "A"]], [[18, "T"]]], [[[19, "A"]], [[20, "T"]]], [[[21, "A"]], [[22, "C"]]], [[[23, "A"]], [[24, "C"]]], [[[25, "A"]], [[26, "C"]]], [[[27, "A"]], [[28, "C"]]], [[[29, "A"]], [[30, "C"]]]], "optimal_path_count": 2, "materialized_paths": 2, "path_cap_reached": false, "edit_content_unanimous": false, "features": [], "edit_hypotheses": [[{"op": "I", "ref_start": 12, "ref_end": 12, "query_start": 12, "query_end": 15, "ref": "", "alt": "TGG"}], [{"op": "I", "ref_start": 11, "ref_end": 11, "query_start": 11, "query_end": 12, "ref": "", "alt": "C"}, {"op": "I", "ref_start": 12, "ref_end": 12, "query_start": 13, "query_end": 15, "ref": "", "alt": "GG"}]]}, {"units": 15, "score": 3, "bits": [0, 1, 0, 0, 0, -1, -1, 0, 1, 1, 0, 0, 0, 0, 0], "statuses": ["observed_0", "observed_1", "observed_0", "observed_0", "observed_0", "alignment_ambiguous", "alignment_ambiguous", "observed_0", "observed_1", "observed_1", "observed_0", "observed_0", "observed_0", "observed_0", "observed_0"], "query_coordinates": [[[[0, "A"]], [[1, "C"]]], [[[2, "A"]], [[3, "T"]]], [[[4, "A"]], [[5, "C"]]], [[[6, "A"]], [[7, "C"]]], [[[8, "A"]], [[9, "C"]]], [[[10, "A"]], [[11, "C"], [12, "T"]]], [[[-1, "-"], [12, "T"], [13, "G"]], [[12, "T"], [13, "G"], [14, "G"]]], [[[15, "A"]], [[16, "C"]]], [[[17, "A"]], [[18, "T"]]], [[[19, "A"]], [[20, "T"]]], [[[21, "A"]], [[22, "C"]]], [[[23, "A"]], [[24, "C"]]], [[[25, "A"]], [[26, "C"]]], [[[27, "A"]], [[28, "C"]]], [[[29, "A"]], [[30, "C"]]]], "optimal_path_count": 5, "materialized_paths": 5, "path_cap_reached": false, "edit_content_unanimous": false, "features": [], "edit_hypotheses": [[{"op": "X", "ref_start": 12, "ref_end": 14, "query_start": 12, "query_end": 14, "ref": "AY", "alt": "TG"}, {"op": "I", "ref_start": 14, "ref_end": 14, "query_start": 14, "query_end": 15, "ref": "", "alt": "G"}], [{"op": "X", "ref_start": 12, "ref_end": 13, "query_start": 12, "query_end": 13, "ref": "A", "alt": "T"}, {"op": "I", "ref_start": 13, "ref_end": 13, "query_start": 13, "query_end": 14, "ref": "", "alt": "G"}, {"op": "X", "ref_start": 13, "ref_end": 14, "query_start": 14, "query_end": 15, "ref": "Y", "alt": "G"}], [{"op": "D", "ref_start": 12, "ref_end": 13, "query_start": 12, "query_end": 12, "ref": "A", "alt": ""}, {"op": "I", "ref_start": 14, "ref_end": 14, "query_start": 13, "query_end": 15, "ref": "", "alt": "GG"}], [{"op": "I", "ref_start": 12, "ref_end": 12, "query_start": 12, "query_end": 13, "ref": "", "alt": "T"}, {"op": "X", "ref_start": 12, "ref_end": 14, "query_start": 13, "query_end": 15, "ref": "AY", "alt": "GG"}], [{"op": "I", "ref_start": 11, "ref_end": 11, "query_start": 11, "query_end": 12, "ref": "", "alt": "C"}, {"op": "X", "ref_start": 12, "ref_end": 14, "query_start": 13, "query_end": 15, "ref": "AY", "alt": "GG"}]]}, {"units": 16, "score": 3, "bits": [0, 1, 0, 0, 0, 0, -1, -1, 0, 1, 1, 0, 0, 0, 0, 0], "statuses": ["observed_0", "observed_1", "observed_0", "observed_0", "observed_0", "observed_0", "alignment_ambiguous", "other_substitution", "observed_0", "observed_1", "observed_1", "observed_0", "observed_0", "observed_0", "observed_0", "observed_0"], "query_coordinates": [[[[0, "A"]], [[1, "C"]]], [[[2, "A"]], [[3, "T"]]], [[[4, "A"]], [[5, "C"]]], [[[6, "A"]], [[7, "C"]]], [[[8, "A"]], [[9, "C"]]], [[[10, "A"]], [[11, "C"]]], [[[-1, "-"]], [[12, "T"]]], [[[13, "G"]], [[14, "G"]]], [[[15, "A"]], [[16, "C"]]], [[[17, "A"]], [[18, "T"]]], [[[19, "A"]], [[20, "T"]]], [[[21, "A"]], [[22, "C"]]], [[[23, "A"]], [[24, "C"]]], [[[25, "A"]], [[26, "C"]]], [[[27, "A"]], [[28, "C"]]], [[[29, "A"]], [[30, "C"]]]], "optimal_path_count": 1, "materialized_paths": 1, "path_cap_reached": false, "edit_content_unanimous": true, "features": [{"kind": "reference_relative_deletion", "ref": "A", "alt": "", "ref_start_min": 12, "ref_start_max": 12, "ref_end_min": 13, "ref_end_max": 13, "query_start_min": 12, "query_end_max": 12, "operation_is_proven_history": false, "feature_id": "V_659eb9fdc844d2ee"}, {"kind": "other_substitution", "ref": "AY", "alt": "GG", "ref_start_min": 14, "ref_start_max": 14, "ref_end_min": 16, "ref_end_max": 16, "query_start_min": 13, "query_end_max": 15, "operation_is_proven_history": false, "feature_id": "V_54d3683ed07166f9"}], "edit_hypotheses": [[{"op": "D", "ref_start": 12, "ref_end": 13, "query_start": 12, "query_end": 12, "ref": "A", "alt": ""}, {"op": "X", "ref_start": 14, "ref_end": 16, "query_start": 13, "query_end": 15, "ref": "AY", "alt": "GG"}]]}], "bits": [0, 1, 0, 0, 0, -1, -1, -1, -1, -1, -1, 0, 0, 0, -1, -1], "statuses": ["observed_0", "observed_1", "observed_0", "observed_0", "observed_0", "alignment_ambiguous", "alignment_ambiguous", "alignment_ambiguous", "alignment_ambiguous", "alignment_ambiguous", "alignment_ambiguous", "observed_0", "observed_0", "observed_0", "alignment_ambiguous", "alignment_ambiguous"], "units": null, "unit_length_candidates": [14, 15, 16], "parse_cost": 3, "features": [], "feature_status": "unknown", "model_eligible": false, "exclusion_reason": "multiple_equally_good_register_lengths;complex_non_grammar_alignment", "pooled_UMI": 1, "spots": 1, "libraries": ["barcode13"], "source_index": 90, "max_qeff": 36.98313980837505, "source_constructs": ["spacer"], "usable_indel_features": [], "structural_feature_observability": "unknown"}, {"state_id": "S_d0bd5438b0e8c8d8", "raw_sequence": "ACATACACACAGGATATATACACACACACGCA", "canonical_sequence": "ACATACACACAGGATATATACACACACACGCA", "strand": "+", "terminal": "GCA", "terminal_status": "observed_fixed_terminal", "canonical_id": "EX_d0bd5438b0e8c8d8", "strict": false, "literal_prefix_bits": [0, 1, 0, 0, 0], "alternatives": [{"units": 14, "score": 2, "bits": [0, 1, 0, 0, 0, -1, 1, 1, 1, 0, 0, 0, 0, 0], "statuses": ["observed_0", "observed_1", "observed_0", "observed_0", "observed_0", "other_substitution", "observed_1", "observed_1", "observed_1", "observed_0", "observed_0", "observed_0", "observed_0", "observed_0"], "query_coordinates": [[[[0, "A"]], [[1, "C"]]], [[[2, "A"]], [[3, "T"]]], [[[4, "A"]], [[5, "C"]]], [[[6, "A"]], [[7, "C"]]], [[[8, "A"]], [[9, "C"]]], [[[10, "A"]], [[11, "G"], [12, "G"]]], [[[13, "A"]], [[14, "T"]]], [[[15, "A"]], [[16, "T"]]], [[[17, "A"]], [[18, "T"]]], [[[19, "A"]], [[20, "C"]]], [[[21, "A"]], [[22, "C"]]], [[[23, "A"]], [[24, "C"]]], [[[25, "A"]], [[26, "C"]]], [[[27, "A"]], [[28, "C"]]]], "optimal_path_count": 2, "materialized_paths": 2, "path_cap_reached": false, "edit_content_unanimous": false, "features": [], "edit_hypotheses": [[{"op": "X", "ref_start": 11, "ref_end": 12, "query_start": 11, "query_end": 12, "ref": "Y", "alt": "G"}, {"op": "I", "ref_start": 12, "ref_end": 12, "query_start": 12, "query_end": 13, "ref": "", "alt": "G"}], [{"op": "I", "ref_start": 11, "ref_end": 11, "query_start": 11, "query_end": 12, "ref": "", "alt": "G"}, {"op": "X", "ref_start": 11, "ref_end": 12, "query_start": 12, "query_end": 13, "ref": "Y", "alt": "G"}]]}], "bits": [0, 1, 0, 0, 0, -1, 1, 1, 1, 0, 0, 0, 0, 0], "statuses": ["observed_0", "observed_1", "observed_0", "observed_0", "observed_0", "other_substitution", "observed_1", "observed_1", "observed_1", "observed_0", "observed_0", "observed_0", "observed_0", "observed_0"], "units": 14, "unit_length_candidates": [14], "parse_cost": 2, "features": [], "feature_status": "unknown", "model_eligible": true, "exclusion_reason": "", "pooled_UMI": 1, "spots": 1, "libraries": ["barcode12"], "source_index": 91, "max_qeff": 22.985665601233578, "source_constructs": ["spacer"], "usable_indel_features": [], "structural_feature_observability": "unknown"}, {"state_id": "S_8db474a345cf9b32", "raw_sequence": "ACATACACACATACACGCA", "canonical_sequence": "ACATACACACATACACGCA", "strand": "+", "terminal": "GCA", "terminal_status": "observed_fixed_terminal", "canonical_id": "EX_8db474a345cf9b32", "strict": true, "literal_prefix_bits": [0, 1, 0, 0, 0, 1, 0, 0], "alternatives": [{"units": 8, "score": 0, "bits": [0, 1, 0, 0, 0, 1, 0, 0], "statuses": ["observed_0", "observed_1", "observed_0", "observed_0", "observed_0", "observed_1", "observed_0", "observed_0"], "query_coordinates": [[[[0, "A"]], [[1, "C"]]], [[[2, "A"]], [[3, "T"]]], [[[4, "A"]], [[5, "C"]]], [[[6, "A"]], [[7, "C"]]], [[[8, "A"]], [[9, "C"]]], [[[10, "A"]], [[11, "T"]]], [[[12, "A"]], [[13, "C"]]], [[[14, "A"]], [[15, "C"]]]], "optimal_path_count": 1, "materialized_paths": 1, "path_cap_reached": false, "edit_content_unanimous": true, "features": [], "edit_hypotheses": [[]]}], "bits": [0, 1, 0, 0, 0, 1, 0, 0], "statuses": ["observed_0", "observed_1", "observed_0", "observed_0", "observed_0", "observed_1", "observed_0", "observed_0"], "units": 8, "unit_length_candidates": [8], "parse_cost": 0, "features": [], "feature_status": "confirmed_absent", "model_eligible": true, "exclusion_reason": "", "pooled_UMI": 9, "spots": 9, "libraries": ["barcode12", "barcode13"], "source_index": 92, "max_qeff": 43.11356006355297, "source_constructs": ["spacer"], "usable_indel_features": [], "structural_feature_observability": "confirmed_absent"}, {"state_id": "S_1df42168367e9ec9", "raw_sequence": "ACATACACACGCA", "canonical_sequence": "ACATACACACGCA", "strand": "+", "terminal": "GCA", "terminal_status": "observed_fixed_terminal", "canonical_id": "EX_1df42168367e9ec9", "strict": true, "literal_prefix_bits": [0, 1, 0, 0, 0], "alternatives": [{"units": 5, "score": 0, "bits": [0, 1, 0, 0, 0], "statuses": ["observed_0", "observed_1", "observed_0", "observed_0", "observed_0"], "query_coordinates": [[[[0, "A"]], [[1, "C"]]], [[[2, "A"]], [[3, "T"]]], [[[4, "A"]], [[5, "C"]]], [[[6, "A"]], [[7, "C"]]], [[[8, "A"]], [[9, "C"]]]], "optimal_path_count": 1, "materialized_paths": 1, "path_cap_reached": false, "edit_content_unanimous": true, "features": [], "edit_hypotheses": [[]]}], "bits": [0, 1, 0, 0, 0], "statuses": ["observed_0", "observed_1", "observed_0", "observed_0", "observed_0"], "units": 5, "unit_length_candidates": [5], "parse_cost": 0, "features": [], "feature_status": "confirmed_absent", "model_eligible": true, "exclusion_reason": "", "pooled_UMI": 1, "spots": 1, "libraries": ["barcode12"], "source_index": 93, "max_qeff": 31.91322489151429, "source_constructs": ["spacer"], "usable_indel_features": [], "structural_feature_observability": "confirmed_absent"}, {"state_id": "S_6aeeaa5440d897d6", "raw_sequence": "ACATACACACGCACACGCA", "canonical_sequence": "ACATACACACGCACACGCA", "strand": "+", "terminal": "GCA", "terminal_status": "observed_fixed_terminal", "canonical_id": "EX_6aeeaa5440d897d6", "strict": false, "literal_prefix_bits": [0, 1, 0, 0, 0], "alternatives": [{"units": 8, "score": 1, "bits": [0, 1, 0, 0, 0, -1, 0, 0], "statuses": ["observed_0", "observed_1", "observed_0", "observed_0", "observed_0", "other_substitution", "observed_0", "observed_0"], "query_coordinates": [[[[0, "A"]], [[1, "C"]]], [[[2, "A"]], [[3, "T"]]], [[[4, "A"]], [[5, "C"]]], [[[6, "A"]], [[7, "C"]]], [[[8, "A"]], [[9, "C"]]], [[[10, "G"]], [[11, "C"]]], [[[12, "A"]], [[13, "C"]]], [[[14, "A"]], [[15, "C"]]]], "optimal_path_count": 1, "materialized_paths": 1, "path_cap_reached": false, "edit_content_unanimous": true, "features": [{"kind": "other_substitution", "ref": "A", "alt": "G", "ref_start_min": 10, "ref_start_max": 10, "ref_end_min": 11, "ref_end_max": 11, "query_start_min": 10, "query_end_max": 11, "operation_is_proven_history": false, "feature_id": "V_90609c517ff13ea9"}], "edit_hypotheses": [[{"op": "X", "ref_start": 10, "ref_end": 11, "query_start": 10, "query_end": 11, "ref": "A", "alt": "G"}]]}], "bits": [0, 1, 0, 0, 0, -1, 0, 0], "statuses": ["observed_0", "observed_1", "observed_0", "observed_0", "observed_0", "other_substitution", "observed_0", "observed_0"], "units": 8, "unit_length_candidates": [8], "parse_cost": 1, "features": [{"kind": "other_substitution", "ref": "A", "alt": "G", "ref_start_min": 10, "ref_start_max": 10, "ref_end_min": 11, "ref_end_max": 11, "query_start_min": 10, "query_end_max": 11, "operation_is_proven_history": false, "feature_id": "V_90609c517ff13ea9"}], "feature_status": "known_alignment_content", "model_eligible": true, "exclusion_reason": "", "pooled_UMI": 2, "spots": 2, "libraries": ["barcode12"], "source_index": 94, "max_qeff": 44.66954847406341, "source_constructs": ["spacer"], "usable_indel_features": [], "structural_feature_observability": "known"}, {"state_id": "S_c3e66528929f0301", "raw_sequence": "ACATACACACGGACATATACACACACACGCA", "canonical_sequence": "ACATACACACGGACATATACACACACACGCA", "strand": "+", "terminal": "GCA", "terminal_status": "observed_fixed_terminal", "canonical_id": "EX_c3e66528929f0301", "strict": false, "literal_prefix_bits": [0, 1, 0, 0, 0], "alternatives": [{"units": 13, "score": 2, "bits": [0, 1, 0, 0, 0, 0, 1, 1, 0, 0, 0, 0, 0], "statuses": ["observed_0", "observed_1", "observed_0", "observed_0", "observed_0", "observed_0", "observed_1", "observed_1", "observed_0", "observed_0", "observed_0", "observed_0", "observed_0"], "query_coordinates": [[[[0, "A"]], [[1, "C"]]], [[[2, "A"]], [[3, "T"]]], [[[4, "A"]], [[5, "C"]]], [[[6, "A"]], [[7, "C"]]], [[[8, "A"]], [[9, "C"]]], [[[12, "A"]], [[13, "C"]]], [[[14, "A"]], [[15, "T"]]], [[[16, "A"]], [[17, "T"]]], [[[18, "A"]], [[19, "C"]]], [[[20, "A"]], [[21, "C"]]], [[[22, "A"]], [[23, "C"]]], [[[24, "A"]], [[25, "C"]]], [[[26, "A"]], [[27, "C"]]]], "optimal_path_count": 1, "materialized_paths": 1, "path_cap_reached": false, "edit_content_unanimous": true, "features": [{"kind": "reference_relative_insertion", "ref": "", "alt": "GG", "ref_start_min": 10, "ref_start_max": 10, "ref_end_min": 10, "ref_end_max": 10, "query_start_min": 10, "query_end_max": 12, "operation_is_proven_history": false, "feature_id": "V_99d94c24be97977d"}], "edit_hypotheses": [[{"op": "I", "ref_start": 10, "ref_end": 10, "query_start": 10, "query_end": 12, "ref": "", "alt": "GG"}]]}, {"units": 14, "score": 2, "bits": [0, 1, 0, 0, 0, -1, 0, 1, 1, 0, 0, 0, 0, 0], "statuses": ["observed_0", "observed_1", "observed_0", "observed_0", "observed_0", "other_substitution", "observed_0", "observed_1", "observed_1", "observed_0", "observed_0", "observed_0", "observed_0", "observed_0"], "query_coordinates": [[[[0, "A"]], [[1, "C"]]], [[[2, "A"]], [[3, "T"]]], [[[4, "A"]], [[5, "C"]]], [[[6, "A"]], [[7, "C"]]], [[[8, "A"]], [[9, "C"]]], [[[10, "G"]], [[11, "G"]]], [[[12, "A"]], [[13, "C"]]], [[[14, "A"]], [[15, "T"]]], [[[16, "A"]], [[17, "T"]]], [[[18, "A"]], [[19, "C"]]], [[[20, "A"]], [[21, "C"]]], [[[22, "A"]], [[23, "C"]]], [[[24, "A"]], [[25, "C"]]], [[[26, "A"]], [[27, "C"]]]], "optimal_path_count": 1, "materialized_paths": 1, "path_cap_reached": false, "edit_content_unanimous": true, "features": [{"kind": "other_substitution", "ref": "AY", "alt": "GG", "ref_start_min": 10, "ref_start_max": 10, "ref_end_min": 12, "ref_end_max": 12, "query_start_min": 10, "query_end_max": 12, "operation_is_proven_history": false, "feature_id": "V_7e84eb878024b999"}], "edit_hypotheses": [[{"op": "X", "ref_start": 10, "ref_end": 12, "query_start": 10, "query_end": 12, "ref": "AY", "alt": "GG"}]]}], "bits": [0, 1, 0, 0, 0, -1, -1, 1, -1, 0, 0, 0, 0, -1], "statuses": ["observed_0", "observed_1", "observed_0", "observed_0", "observed_0", "alignment_ambiguous", "alignment_ambiguous", "observed_1", "alignment_ambiguous", "observed_0", "observed_0", "observed_0", "observed_0", "alignment_ambiguous"], "units": null, "unit_length_candidates": [13, 14], "parse_cost": 2, "features": [], "feature_status": "unknown", "model_eligible": false, "exclusion_reason": "multiple_equally_good_register_lengths", "pooled_UMI": 1, "spots": 1, "libraries": ["barcode13"], "source_index": 95, "max_qeff": 26.737785491018702, "source_constructs": ["spacer"], "usable_indel_features": [], "structural_feature_observability": "unknown"}, {"state_id": "S_9a36af28dbbc9827", "raw_sequence": "ACATACACAGGACATATACACACACACGCA", "canonical_sequence": "ACATACACAGGACATATACACACACACGCA", "strand": "+", "terminal": "GCA", "terminal_status": "observed_fixed_terminal", "canonical_id": "EX_9a36af28dbbc9827", "strict": false, "literal_prefix_bits": [0, 1, 0, 0], "alternatives": [{"units": 13, "score": 2, "bits": [0, 1, 0, 0, -1, 0, 1, 1, 0, 0, 0, 0, 0], "statuses": ["observed_0", "observed_1", "observed_0", "observed_0", "other_substitution", "observed_0", "observed_1", "observed_1", "observed_0", "observed_0", "observed_0", "observed_0", "observed_0"], "query_coordinates": [[[[0, "A"]], [[1, "C"]]], [[[2, "A"]], [[3, "T"]]], [[[4, "A"]], [[5, "C"]]], [[[6, "A"]], [[7, "C"]]], [[[8, "A"]], [[9, "G"], [10, "G"]]], [[[11, "A"]], [[12, "C"]]], [[[13, "A"]], [[14, "T"]]], [[[15, "A"]], [[16, "T"]]], [[[17, "A"]], [[18, "C"]]], [[[19, "A"]], [[20, "C"]]], [[[21, "A"]], [[22, "C"]]], [[[23, "A"]], [[24, "C"]]], [[[25, "A"]], [[26, "C"]]]], "optimal_path_count": 2, "materialized_paths": 2, "path_cap_reached": false, "edit_content_unanimous": false, "features": [], "edit_hypotheses": [[{"op": "X", "ref_start": 9, "ref_end": 10, "query_start": 9, "query_end": 10, "ref": "Y", "alt": "G"}, {"op": "I", "ref_start": 10, "ref_end": 10, "query_start": 10, "query_end": 11, "ref": "", "alt": "G"}], [{"op": "I", "ref_start": 9, "ref_end": 9, "query_start": 9, "query_end": 10, "ref": "", "alt": "G"}, {"op": "X", "ref_start": 9, "ref_end": 10, "query_start": 10, "query_end": 11, "ref": "Y", "alt": "G"}]]}], "bits": [0, 1, 0, 0, -1, 0, 1, 1, 0, 0, 0, 0, 0], "statuses": ["observed_0", "observed_1", "observed_0", "observed_0", "other_substitution", "observed_0", "observed_1", "observed_1", "observed_0", "observed_0", "observed_0", "observed_0", "observed_0"], "units": 13, "unit_length_candidates": [13], "parse_cost": 2, "features": [], "feature_status": "unknown", "model_eligible": true, "exclusion_reason": "", "pooled_UMI": 1, "spots": 1, "libraries": ["barcode12"], "source_index": 96, "max_qeff": 42.51231368018985, "source_constructs": ["spacer"], "usable_indel_features": [], "structural_feature_observability": "unknown"}, {"state_id": "S_a1d912012726ae41", "raw_sequence": "ACATACACATACACACGCA", "canonical_sequence": "ACATACACATACACACGCA", "strand": "+", "terminal": "GCA", "terminal_status": "observed_fixed_terminal", "canonical_id": "EX_a1d912012726ae41", "strict": true, "literal_prefix_bits": [0, 1, 0, 0, 1, 0, 0, 0], "alternatives": [{"units": 8, "score": 0, "bits": [0, 1, 0, 0, 1, 0, 0, 0], "statuses": ["observed_0", "observed_1", "observed_0", "observed_0", "observed_1", "observed_0", "observed_0", "observed_0"], "query_coordinates": [[[[0, "A"]], [[1, "C"]]], [[[2, "A"]], [[3, "T"]]], [[[4, "A"]], [[5, "C"]]], [[[6, "A"]], [[7, "C"]]], [[[8, "A"]], [[9, "T"]]], [[[10, "A"]], [[11, "C"]]], [[[12, "A"]], [[13, "C"]]], [[[14, "A"]], [[15, "C"]]]], "optimal_path_count": 1, "materialized_paths": 1, "path_cap_reached": false, "edit_content_unanimous": true, "features": [], "edit_hypotheses": [[]]}], "bits": [0, 1, 0, 0, 1, 0, 0, 0], "statuses": ["observed_0", "observed_1", "observed_0", "observed_0", "observed_1", "observed_0", "observed_0", "observed_0"], "units": 8, "unit_length_candidates": [8], "parse_cost": 0, "features": [], "feature_status": "confirmed_absent", "model_eligible": true, "exclusion_reason": "", "pooled_UMI": 25, "spots": 25, "libraries": ["barcode12", "barcode13"], "source_index": 97, "max_qeff": 43.75857676710976, "source_constructs": ["spacer"], "usable_indel_features": [], "structural_feature_observability": "confirmed_absent"}, {"state_id": "S_9c981906fc799ed0", "raw_sequence": "ACATACACGCA", "canonical_sequence": "ACATACACGCA", "strand": "+", "terminal": "GCA", "terminal_status": "observed_fixed_terminal", "canonical_id": "EX_9c981906fc799ed0", "strict": true, "literal_prefix_bits": [0, 1, 0, 0], "alternatives": [{"units": 4, "score": 0, "bits": [0, 1, 0, 0], "statuses": ["observed_0", "observed_1", "observed_0", "observed_0"], "query_coordinates": [[[[0, "A"]], [[1, "C"]]], [[[2, "A"]], [[3, "T"]]], [[[4, "A"]], [[5, "C"]]], [[[6, "A"]], [[7, "C"]]]], "optimal_path_count": 1, "materialized_paths": 1, "path_cap_reached": false, "edit_content_unanimous": true, "features": [], "edit_hypotheses": [[]]}], "bits": [0, 1, 0, 0], "statuses": ["observed_0", "observed_1", "observed_0", "observed_0"], "units": 4, "unit_length_candidates": [4], "parse_cost": 0, "features": [], "feature_status": "confirmed_absent", "model_eligible": true, "exclusion_reason": "", "pooled_UMI": 1, "spots": 1, "libraries": ["barcode12"], "source_index": 98, "max_qeff": 22.64096563069524, "source_constructs": ["spacer"], "usable_indel_features": [], "structural_feature_observability": "confirmed_absent"}, {"state_id": "S_a6ddde99abf4d15f", "raw_sequence": "ACATACACGCACACACGCA", "canonical_sequence": "ACATACACGCACACACGCA", "strand": "+", "terminal": "GCA", "terminal_status": "observed_fixed_terminal", "canonical_id": "EX_a6ddde99abf4d15f", "strict": false, "literal_prefix_bits": [0, 1, 0, 0], "alternatives": [{"units": 8, "score": 1, "bits": [0, 1, 0, 0, -1, 0, 0, 0], "statuses": ["observed_0", "observed_1", "observed_0", "observed_0", "other_substitution", "observed_0", "observed_0", "observed_0"], "query_coordinates": [[[[0, "A"]], [[1, "C"]]], [[[2, "A"]], [[3, "T"]]], [[[4, "A"]], [[5, "C"]]], [[[6, "A"]], [[7, "C"]]], [[[8, "G"]], [[9, "C"]]], [[[10, "A"]], [[11, "C"]]], [[[12, "A"]], [[13, "C"]]], [[[14, "A"]], [[15, "C"]]]], "optimal_path_count": 1, "materialized_paths": 1, "path_cap_reached": false, "edit_content_unanimous": true, "features": [{"kind": "other_substitution", "ref": "A", "alt": "G", "ref_start_min": 8, "ref_start_max": 8, "ref_end_min": 9, "ref_end_max": 9, "query_start_min": 8, "query_end_max": 9, "operation_is_proven_history": false, "feature_id": "V_2eb7e2f99dd82c5d"}], "edit_hypotheses": [[{"op": "X", "ref_start": 8, "ref_end": 9, "query_start": 8, "query_end": 9, "ref": "A", "alt": "G"}]]}], "bits": [0, 1, 0, 0, -1, 0, 0, 0], "statuses": ["observed_0", "observed_1", "observed_0", "observed_0", "other_substitution", "observed_0", "observed_0", "observed_0"], "units": 8, "unit_length_candidates": [8], "parse_cost": 1, "features": [{"kind": "other_substitution", "ref": "A", "alt": "G", "ref_start_min": 8, "ref_start_max": 8, "ref_end_min": 9, "ref_end_max": 9, "query_start_min": 8, "query_end_max": 9, "operation_is_proven_history": false, "feature_id": "V_2eb7e2f99dd82c5d"}], "feature_status": "known_alignment_content", "model_eligible": true, "exclusion_reason": "", "pooled_UMI": 1, "spots": 1, "libraries": ["barcode12"], "source_index": 99, "max_qeff": 41.26745281844353, "source_constructs": ["spacer"], "usable_indel_features": [], "structural_feature_observability": "unknown"}, {"state_id": "S_4f15c3dc567c5865", "raw_sequence": "ACATACACGTA", "canonical_sequence": "ACATACACGTA", "strand": "+", "terminal": null, "terminal_status": "terminal_unresolved", "canonical_id": "EX_4f15c3dc567c5865", "strict": false, "literal_prefix_bits": [0, 1, 0, 0], "alternatives": [], "bits": [0, 1, 0, 0], "statuses": ["observed_0", "observed_1", "observed_0", "observed_0"], "units": null, "unit_length_candidates": [], "parse_cost": null, "features": [], "feature_status": "unknown", "model_eligible": false, "exclusion_reason": "fixed_terminal_unresolved; do not infer complete register or deletion", "pooled_UMI": 1, "spots": 1, "libraries": ["barcode13"], "source_index": 100, "max_qeff": 29.364829915044417, "source_constructs": ["spacer"], "usable_indel_features": [], "structural_feature_observability": "unknown"}, {"state_id": "S_b690f99077208cc7", "raw_sequence": "ACATACATACACACACACGCA", "canonical_sequence": "ACATACATACACACACACGCA", "strand": "+", "terminal": "GCA", "terminal_status": "observed_fixed_terminal", "canonical_id": "EX_b690f99077208cc7", "strict": true, "literal_prefix_bits": [0, 1, 0, 1, 0, 0, 0, 0, 0], "alternatives": [{"units": 9, "score": 0, "bits": [0, 1, 0, 1, 0, 0, 0, 0, 0], "statuses": ["observed_0", "observed_1", "observed_0", "observed_1", "observed_0", "observed_0", "observed_0", "observed_0", "observed_0"], "query_coordinates": [[[[0, "A"]], [[1, "C"]]], [[[2, "A"]], [[3, "T"]]], [[[4, "A"]], [[5, "C"]]], [[[6, "A"]], [[7, "T"]]], [[[8, "A"]], [[9, "C"]]], [[[10, "A"]], [[11, "C"]]], [[[12, "A"]], [[13, "C"]]], [[[14, "A"]], [[15, "C"]]], [[[16, "A"]], [[17, "C"]]]], "optimal_path_count": 1, "materialized_paths": 1, "path_cap_reached": false, "edit_content_unanimous": true, "features": [], "edit_hypotheses": [[]]}], "bits": [0, 1, 0, 1, 0, 0, 0, 0, 0], "statuses": ["observed_0", "observed_1", "observed_0", "observed_1", "observed_0", "observed_0", "observed_0", "observed_0", "observed_0"], "units": 9, "unit_length_candidates": [9], "parse_cost": 0, "features": [], "feature_status": "confirmed_absent", "model_eligible": true, "exclusion_reason": "", "pooled_UMI": 1, "spots": 1, "libraries": ["barcode12"], "source_index": 101, "max_qeff": 27.7911136627706, "source_constructs": ["spacer"], "usable_indel_features": [], "structural_feature_observability": "confirmed_absent"}, {"state_id": "S_abf82709a43f61d8", "raw_sequence": "ACATACATACACACACGCA", "canonical_sequence": "ACATACATACACACACGCA", "strand": "+", "terminal": "GCA", "terminal_status": "observed_fixed_terminal", "canonical_id": "EX_abf82709a43f61d8", "strict": true, "literal_prefix_bits": [0, 1, 0, 1, 0, 0, 0, 0], "alternatives": [{"units": 8, "score": 0, "bits": [0, 1, 0, 1, 0, 0, 0, 0], "statuses": ["observed_0", "observed_1", "observed_0", "observed_1", "observed_0", "observed_0", "observed_0", "observed_0"], "query_coordinates": [[[[0, "A"]], [[1, "C"]]], [[[2, "A"]], [[3, "T"]]], [[[4, "A"]], [[5, "C"]]], [[[6, "A"]], [[7, "T"]]], [[[8, "A"]], [[9, "C"]]], [[[10, "A"]], [[11, "C"]]], [[[12, "A"]], [[13, "C"]]], [[[14, "A"]], [[15, "C"]]]], "optimal_path_count": 1, "materialized_paths": 1, "path_cap_reached": false, "edit_content_unanimous": true, "features": [], "edit_hypotheses": [[]]}], "bits": [0, 1, 0, 1, 0, 0, 0, 0], "statuses": ["observed_0", "observed_1", "observed_0", "observed_1", "observed_0", "observed_0", "observed_0", "observed_0"], "units": 8, "unit_length_candidates": [8], "parse_cost": 0, "features": [], "feature_status": "confirmed_absent", "model_eligible": true, "exclusion_reason": "", "pooled_UMI": 147, "spots": 145, "libraries": ["barcode12", "barcode13"], "source_index": 102, "max_qeff": 45.12796932543458, "source_constructs": ["spacer"], "usable_indel_features": [], "structural_feature_observability": "confirmed_absent"}, {"state_id": "S_46ba5640803db9a4", "raw_sequence": "ACATACATACACATACGCA", "canonical_sequence": "ACATACATACACATACGCA", "strand": "+", "terminal": "GCA", "terminal_status": "observed_fixed_terminal", "canonical_id": "EX_46ba5640803db9a4", "strict": true, "literal_prefix_bits": [0, 1, 0, 1, 0, 0, 1, 0], "alternatives": [{"units": 8, "score": 0, "bits": [0, 1, 0, 1, 0, 0, 1, 0], "statuses": ["observed_0", "observed_1", "observed_0", "observed_1", "observed_0", "observed_0", "observed_1", "observed_0"], "query_coordinates": [[[[0, "A"]], [[1, "C"]]], [[[2, "A"]], [[3, "T"]]], [[[4, "A"]], [[5, "C"]]], [[[6, "A"]], [[7, "T"]]], [[[8, "A"]], [[9, "C"]]], [[[10, "A"]], [[11, "C"]]], [[[12, "A"]], [[13, "T"]]], [[[14, "A"]], [[15, "C"]]]], "optimal_path_count": 1, "materialized_paths": 1, "path_cap_reached": false, "edit_content_unanimous": true, "features": [], "edit_hypotheses": [[]]}], "bits": [0, 1, 0, 1, 0, 0, 1, 0], "statuses": ["observed_0", "observed_1", "observed_0", "observed_1", "observed_0", "observed_0", "observed_1", "observed_0"], "units": 8, "unit_length_candidates": [8], "parse_cost": 0, "features": [], "feature_status": "confirmed_absent", "model_eligible": true, "exclusion_reason": "", "pooled_UMI": 1, "spots": 1, "libraries": ["barcode12"], "source_index": 103, "max_qeff": 41.32915610028757, "source_constructs": ["spacer"], "usable_indel_features": [], "structural_feature_observability": "confirmed_absent"}, {"state_id": "S_f0bfb87a6db9c9ee", "raw_sequence": "ACATACATATACACACGCA", "canonical_sequence": "ACATACATATACACACGCA", "strand": "+", "terminal": "GCA", "terminal_status": "observed_fixed_terminal", "canonical_id": "EX_f0bfb87a6db9c9ee", "strict": true, "literal_prefix_bits": [0, 1, 0, 1, 1, 0, 0, 0], "alternatives": [{"units": 8, "score": 0, "bits": [0, 1, 0, 1, 1, 0, 0, 0], "statuses": ["observed_0", "observed_1", "observed_0", "observed_1", "observed_1", "observed_0", "observed_0", "observed_0"], "query_coordinates": [[[[0, "A"]], [[1, "C"]]], [[[2, "A"]], [[3, "T"]]], [[[4, "A"]], [[5, "C"]]], [[[6, "A"]], [[7, "T"]]], [[[8, "A"]], [[9, "T"]]], [[[10, "A"]], [[11, "C"]]], [[[12, "A"]], [[13, "C"]]], [[[14, "A"]], [[15, "C"]]]], "optimal_path_count": 1, "materialized_paths": 1, "path_cap_reached": false, "edit_content_unanimous": true, "features": [], "edit_hypotheses": [[]]}], "bits": [0, 1, 0, 1, 1, 0, 0, 0], "statuses": ["observed_0", "observed_1", "observed_0", "observed_1", "observed_1", "observed_0", "observed_0", "observed_0"], "units": 8, "unit_length_candidates": [8], "parse_cost": 0, "features": [], "feature_status": "confirmed_absent", "model_eligible": true, "exclusion_reason": "", "pooled_UMI": 1, "spots": 1, "libraries": ["barcode12"], "source_index": 104, "max_qeff": 22.535565332517606, "source_constructs": ["spacer"], "usable_indel_features": [], "structural_feature_observability": "confirmed_absent"}, {"state_id": "S_b3559173051f70bf", "raw_sequence": "ACATAGACACACACACGCA", "canonical_sequence": "ACATAGACACACACACGCA", "strand": "+", "terminal": "GCA", "terminal_status": "observed_fixed_terminal", "canonical_id": "EX_b3559173051f70bf", "strict": false, "literal_prefix_bits": [0, 1], "alternatives": [{"units": 8, "score": 1, "bits": [0, 1, -1, 0, 0, 0, 0, 0], "statuses": ["observed_0", "observed_1", "other_substitution", "observed_0", "observed_0", "observed_0", "observed_0", "observed_0"], "query_coordinates": [[[[0, "A"]], [[1, "C"]]], [[[2, "A"]], [[3, "T"]]], [[[4, "A"]], [[5, "G"]]], [[[6, "A"]], [[7, "C"]]], [[[8, "A"]], [[9, "C"]]], [[[10, "A"]], [[11, "C"]]], [[[12, "A"]], [[13, "C"]]], [[[14, "A"]], [[15, "C"]]]], "optimal_path_count": 1, "materialized_paths": 1, "path_cap_reached": false, "edit_content_unanimous": true, "features": [{"kind": "other_substitution", "ref": "Y", "alt": "G", "ref_start_min": 5, "ref_start_max": 5, "ref_end_min": 6, "ref_end_max": 6, "query_start_min": 5, "query_end_max": 6, "operation_is_proven_history": false, "feature_id": "V_f42f616714db295e"}], "edit_hypotheses": [[{"op": "X", "ref_start": 5, "ref_end": 6, "query_start": 5, "query_end": 6, "ref": "Y", "alt": "G"}]]}], "bits": [0, 1, -1, 0, 0, 0, 0, 0], "statuses": ["observed_0", "observed_1", "other_substitution", "observed_0", "observed_0", "observed_0", "observed_0", "observed_0"], "units": 8, "unit_length_candidates": [8], "parse_cost": 1, "features": [{"kind": "other_substitution", "ref": "Y", "alt": "G", "ref_start_min": 5, "ref_start_max": 5, "ref_end_min": 6, "ref_end_max": 6, "query_start_min": 5, "query_end_max": 6, "operation_is_proven_history": false, "feature_id": "V_f42f616714db295e"}], "feature_status": "known_alignment_content", "model_eligible": true, "exclusion_reason": "", "pooled_UMI": 6, "spots": 6, "libraries": ["barcode12", "barcode13"], "source_index": 105, "max_qeff": 41.9142854789817, "source_constructs": ["spacer"], "usable_indel_features": [], "structural_feature_observability": "known"}, {"state_id": "S_4d0f4320f41661d1", "raw_sequence": "ACATAGACATACACACGCA", "canonical_sequence": "ACATAGACATACACACGCA", "strand": "+", "terminal": "GCA", "terminal_status": "observed_fixed_terminal", "canonical_id": "EX_4d0f4320f41661d1", "strict": false, "literal_prefix_bits": [0, 1], "alternatives": [{"units": 8, "score": 1, "bits": [0, 1, -1, 0, 1, 0, 0, 0], "statuses": ["observed_0", "observed_1", "other_substitution", "observed_0", "observed_1", "observed_0", "observed_0", "observed_0"], "query_coordinates": [[[[0, "A"]], [[1, "C"]]], [[[2, "A"]], [[3, "T"]]], [[[4, "A"]], [[5, "G"]]], [[[6, "A"]], [[7, "C"]]], [[[8, "A"]], [[9, "T"]]], [[[10, "A"]], [[11, "C"]]], [[[12, "A"]], [[13, "C"]]], [[[14, "A"]], [[15, "C"]]]], "optimal_path_count": 1, "materialized_paths": 1, "path_cap_reached": false, "edit_content_unanimous": true, "features": [{"kind": "other_substitution", "ref": "Y", "alt": "G", "ref_start_min": 5, "ref_start_max": 5, "ref_end_min": 6, "ref_end_max": 6, "query_start_min": 5, "query_end_max": 6, "operation_is_proven_history": false, "feature_id": "V_f42f616714db295e"}], "edit_hypotheses": [[{"op": "X", "ref_start": 5, "ref_end": 6, "query_start": 5, "query_end": 6, "ref": "Y", "alt": "G"}]]}], "bits": [0, 1, -1, 0, 1, 0, 0, 0], "statuses": ["observed_0", "observed_1", "other_substitution", "observed_0", "observed_1", "observed_0", "observed_0", "observed_0"], "units": 8, "unit_length_candidates": [8], "parse_cost": 1, "features": [{"kind": "other_substitution", "ref": "Y", "alt": "G", "ref_start_min": 5, "ref_start_max": 5, "ref_end_min": 6, "ref_end_max": 6, "query_start_min": 5, "query_end_max": 6, "operation_is_proven_history": false, "feature_id": "V_f42f616714db295e"}], "feature_status": "known_alignment_content", "model_eligible": true, "exclusion_reason": "", "pooled_UMI": 1, "spots": 1, "libraries": ["barcode13"], "source_index": 106, "max_qeff": 42.19092611136877, "source_constructs": ["spacer"], "usable_indel_features": [], "structural_feature_observability": "unknown"}, {"state_id": "S_39f924e25c56fcc9", "raw_sequence": "ACATAGATACACACACGCA", "canonical_sequence": "ACATAGATACACACACGCA", "strand": "+", "terminal": "GCA", "terminal_status": "observed_fixed_terminal", "canonical_id": "EX_39f924e25c56fcc9", "strict": false, "literal_prefix_bits": [0, 1], "alternatives": [{"units": 8, "score": 1, "bits": [0, 1, -1, 1, 0, 0, 0, 0], "statuses": ["observed_0", "observed_1", "other_substitution", "observed_1", "observed_0", "observed_0", "observed_0", "observed_0"], "query_coordinates": [[[[0, "A"]], [[1, "C"]]], [[[2, "A"]], [[3, "T"]]], [[[4, "A"]], [[5, "G"]]], [[[6, "A"]], [[7, "T"]]], [[[8, "A"]], [[9, "C"]]], [[[10, "A"]], [[11, "C"]]], [[[12, "A"]], [[13, "C"]]], [[[14, "A"]], [[15, "C"]]]], "optimal_path_count": 1, "materialized_paths": 1, "path_cap_reached": false, "edit_content_unanimous": true, "features": [{"kind": "other_substitution", "ref": "Y", "alt": "G", "ref_start_min": 5, "ref_start_max": 5, "ref_end_min": 6, "ref_end_max": 6, "query_start_min": 5, "query_end_max": 6, "operation_is_proven_history": false, "feature_id": "V_f42f616714db295e"}], "edit_hypotheses": [[{"op": "X", "ref_start": 5, "ref_end": 6, "query_start": 5, "query_end": 6, "ref": "Y", "alt": "G"}]]}], "bits": [0, 1, -1, 1, 0, 0, 0, 0], "statuses": ["observed_0", "observed_1", "other_substitution", "observed_1", "observed_0", "observed_0", "observed_0", "observed_0"], "units": 8, "unit_length_candidates": [8], "parse_cost": 1, "features": [{"kind": "other_substitution", "ref": "Y", "alt": "G", "ref_start_min": 5, "ref_start_max": 5, "ref_end_min": 6, "ref_end_max": 6, "query_start_min": 5, "query_end_max": 6, "operation_is_proven_history": false, "feature_id": "V_f42f616714db295e"}], "feature_status": "known_alignment_content", "model_eligible": true, "exclusion_reason": "", "pooled_UMI": 1, "spots": 1, "libraries": ["barcode12"], "source_index": 107, "max_qeff": 38.65492461276443, "source_constructs": ["spacer"], "usable_indel_features": [], "structural_feature_observability": "unknown"}, {"state_id": "S_0888860e0e6354aa", "raw_sequence": "ACATAGCACACACACGCA", "canonical_sequence": "ACATAGCACACACACGCA", "strand": "+", "terminal": "GCA", "terminal_status": "observed_fixed_terminal", "canonical_id": "EX_0888860e0e6354aa", "strict": false, "literal_prefix_bits": [0, 1], "alternatives": [{"units": 7, "score": 1, "bits": [0, 1, 0, 0, 0, 0, 0], "statuses": ["observed_0", "observed_1", "observed_0", "observed_0", "observed_0", "observed_0", "observed_0"], "query_coordinates": [[[[0, "A"]], [[1, "C"]]], [[[2, "A"]], [[3, "T"]]], [[[4, "A"]], [[6, "C"]]], [[[7, "A"]], [[8, "C"]]], [[[9, "A"]], [[10, "C"]]], [[[11, "A"]], [[12, "C"]]], [[[13, "A"]], [[14, "C"]]]], "optimal_path_count": 1, "materialized_paths": 1, "path_cap_reached": false, "edit_content_unanimous": true, "features": [{"kind": "reference_relative_insertion", "ref": "", "alt": "G", "ref_start_min": 5, "ref_start_max": 5, "ref_end_min": 5, "ref_end_max": 5, "query_start_min": 5, "query_end_max": 6, "operation_is_proven_history": false, "feature_id": "V_db8b89148265e199"}], "edit_hypotheses": [[{"op": "I", "ref_start": 5, "ref_end": 5, "query_start": 5, "query_end": 6, "ref": "", "alt": "G"}]]}], "bits": [0, 1, 0, 0, 0, 0, 0], "statuses": ["observed_0", "observed_1", "observed_0", "observed_0", "observed_0", "observed_0", "observed_0"], "units": 7, "unit_length_candidates": [7], "parse_cost": 1, "features": [{"kind": "reference_relative_insertion", "ref": "", "alt": "G", "ref_start_min": 5, "ref_start_max": 5, "ref_end_min": 5, "ref_end_max": 5, "query_start_min": 5, "query_end_max": 6, "operation_is_proven_history": false, "feature_id": "V_db8b89148265e199"}], "feature_status": "known_alignment_content", "model_eligible": true, "exclusion_reason": "", "pooled_UMI": 1, "spots": 1, "libraries": ["barcode12"], "source_index": 108, "max_qeff": 23.73042963485489, "source_constructs": ["spacer"], "usable_indel_features": [], "structural_feature_observability": "unknown"}, {"state_id": "S_3c6e9a9b3074fa9a", "raw_sequence": "ACATATACAAACACACACACGCA", "canonical_sequence": "ACATATACAAACACACACACGCA", "strand": "+", "terminal": "GCA", "terminal_status": "observed_fixed_terminal", "canonical_id": "EX_3c6e9a9b3074fa9a", "strict": false, "literal_prefix_bits": [0, 1, 1, 0], "alternatives": [{"units": 10, "score": 1, "bits": [0, 1, 1, 0, -1, 0, 0, 0, 0, 0], "statuses": ["observed_0", "observed_1", "observed_1", "observed_0", "other_substitution", "observed_0", "observed_0", "observed_0", "observed_0", "observed_0"], "query_coordinates": [[[[0, "A"]], [[1, "C"]]], [[[2, "A"]], [[3, "T"]]], [[[4, "A"]], [[5, "T"]]], [[[6, "A"]], [[7, "C"]]], [[[8, "A"]], [[9, "A"]]], [[[10, "A"]], [[11, "C"]]], [[[12, "A"]], [[13, "C"]]], [[[14, "A"]], [[15, "C"]]], [[[16, "A"]], [[17, "C"]]], [[[18, "A"]], [[19, "C"]]]], "optimal_path_count": 1, "materialized_paths": 1, "path_cap_reached": false, "edit_content_unanimous": true, "features": [{"kind": "other_substitution", "ref": "Y", "alt": "A", "ref_start_min": 9, "ref_start_max": 9, "ref_end_min": 10, "ref_end_max": 10, "query_start_min": 9, "query_end_max": 10, "operation_is_proven_history": false, "feature_id": "V_7f3a2963297cdaf2"}], "edit_hypotheses": [[{"op": "X", "ref_start": 9, "ref_end": 10, "query_start": 9, "query_end": 10, "ref": "Y", "alt": "A"}]]}], "bits": [0, 1, 1, 0, -1, 0, 0, 0, 0, 0], "statuses": ["observed_0", "observed_1", "observed_1", "observed_0", "other_substitution", "observed_0", "observed_0", "observed_0", "observed_0", "observed_0"], "units": 10, "unit_length_candidates": [10], "parse_cost": 1, "features": [{"kind": "other_substitution", "ref": "Y", "alt": "A", "ref_start_min": 9, "ref_start_max": 9, "ref_end_min": 10, "ref_end_max": 10, "query_start_min": 9, "query_end_max": 10, "operation_is_proven_history": false, "feature_id": "V_7f3a2963297cdaf2"}], "feature_status": "known_alignment_content", "model_eligible": true, "exclusion_reason": "", "pooled_UMI": 1, "spots": 1, "libraries": ["barcode13"], "source_index": 109, "max_qeff": 23.964527672616978, "source_constructs": ["spacer"], "usable_indel_features": [], "structural_feature_observability": "unknown"}, {"state_id": "S_290f55ac0a9fde1e", "raw_sequence": "ACATATACAAACACACGCA", "canonical_sequence": "ACATATACAAACACACGCA", "strand": "+", "terminal": "GCA", "terminal_status": "observed_fixed_terminal", "canonical_id": "EX_290f55ac0a9fde1e", "strict": false, "literal_prefix_bits": [0, 1, 1, 0], "alternatives": [{"units": 8, "score": 1, "bits": [0, 1, 1, 0, -1, 0, 0, 0], "statuses": ["observed_0", "observed_1", "observed_1", "observed_0", "other_substitution", "observed_0", "observed_0", "observed_0"], "query_coordinates": [[[[0, "A"]], [[1, "C"]]], [[[2, "A"]], [[3, "T"]]], [[[4, "A"]], [[5, "T"]]], [[[6, "A"]], [[7, "C"]]], [[[8, "A"]], [[9, "A"]]], [[[10, "A"]], [[11, "C"]]], [[[12, "A"]], [[13, "C"]]], [[[14, "A"]], [[15, "C"]]]], "optimal_path_count": 1, "materialized_paths": 1, "path_cap_reached": false, "edit_content_unanimous": true, "features": [{"kind": "other_substitution", "ref": "Y", "alt": "A", "ref_start_min": 9, "ref_start_max": 9, "ref_end_min": 10, "ref_end_max": 10, "query_start_min": 9, "query_end_max": 10, "operation_is_proven_history": false, "feature_id": "V_7f3a2963297cdaf2"}], "edit_hypotheses": [[{"op": "X", "ref_start": 9, "ref_end": 10, "query_start": 9, "query_end": 10, "ref": "Y", "alt": "A"}]]}], "bits": [0, 1, 1, 0, -1, 0, 0, 0], "statuses": ["observed_0", "observed_1", "observed_1", "observed_0", "other_substitution", "observed_0", "observed_0", "observed_0"], "units": 8, "unit_length_candidates": [8], "parse_cost": 1, "features": [{"kind": "other_substitution", "ref": "Y", "alt": "A", "ref_start_min": 9, "ref_start_max": 9, "ref_end_min": 10, "ref_end_max": 10, "query_start_min": 9, "query_end_max": 10, "operation_is_proven_history": false, "feature_id": "V_7f3a2963297cdaf2"}], "feature_status": "known_alignment_content", "model_eligible": true, "exclusion_reason": "", "pooled_UMI": 1, "spots": 1, "libraries": ["barcode12"], "source_index": 110, "max_qeff": 33.08691536984001, "source_constructs": ["spacer"], "usable_indel_features": [], "structural_feature_observability": "unknown"}, {"state_id": "S_35206d8fc486755a", "raw_sequence": "ACATATACACAAACACGCA", "canonical_sequence": "ACATATACACAAACACGCA", "strand": "+", "terminal": "GCA", "terminal_status": "observed_fixed_terminal", "canonical_id": "EX_35206d8fc486755a", "strict": false, "literal_prefix_bits": [0, 1, 1, 0, 0], "alternatives": [{"units": 8, "score": 1, "bits": [0, 1, 1, 0, 0, -1, 0, 0], "statuses": ["observed_0", "observed_1", "observed_1", "observed_0", "observed_0", "other_substitution", "observed_0", "observed_0"], "query_coordinates": [[[[0, "A"]], [[1, "C"]]], [[[2, "A"]], [[3, "T"]]], [[[4, "A"]], [[5, "T"]]], [[[6, "A"]], [[7, "C"]]], [[[8, "A"]], [[9, "C"]]], [[[10, "A"]], [[11, "A"]]], [[[12, "A"]], [[13, "C"]]], [[[14, "A"]], [[15, "C"]]]], "optimal_path_count": 1, "materialized_paths": 1, "path_cap_reached": false, "edit_content_unanimous": true, "features": [{"kind": "other_substitution", "ref": "Y", "alt": "A", "ref_start_min": 11, "ref_start_max": 11, "ref_end_min": 12, "ref_end_max": 12, "query_start_min": 11, "query_end_max": 12, "operation_is_proven_history": false, "feature_id": "V_a9f72811eed84053"}], "edit_hypotheses": [[{"op": "X", "ref_start": 11, "ref_end": 12, "query_start": 11, "query_end": 12, "ref": "Y", "alt": "A"}]]}], "bits": [0, 1, 1, 0, 0, -1, 0, 0], "statuses": ["observed_0", "observed_1", "observed_1", "observed_0", "observed_0", "other_substitution", "observed_0", "observed_0"], "units": 8, "unit_length_candidates": [8], "parse_cost": 1, "features": [{"kind": "other_substitution", "ref": "Y", "alt": "A", "ref_start_min": 11, "ref_start_max": 11, "ref_end_min": 12, "ref_end_max": 12, "query_start_min": 11, "query_end_max": 12, "operation_is_proven_history": false, "feature_id": "V_a9f72811eed84053"}], "feature_status": "known_alignment_content", "model_eligible": true, "exclusion_reason": "", "pooled_UMI": 1, "spots": 1, "libraries": ["barcode13"], "source_index": 111, "max_qeff": 41.06564010916494, "source_constructs": ["spacer"], "usable_indel_features": [], "structural_feature_observability": "unknown"}, {"state_id": "S_1c153d43371b2a35", "raw_sequence": "ACATATACACAACACACACACGCA", "canonical_sequence": "ACATATACACAACACACACACGCA", "strand": "+", "terminal": "GCA", "terminal_status": "observed_fixed_terminal", "canonical_id": "EX_1c153d43371b2a35", "strict": false, "literal_prefix_bits": [0, 1, 1, 0, 0], "alternatives": [{"units": 10, "score": 1, "bits": [0, 1, 1, 0, 0, 0, 0, 0, 0, 0], "statuses": ["observed_0", "observed_1", "observed_1", "observed_0", "observed_0", "observed_0", "observed_0", "observed_0", "observed_0", "observed_0"], "query_coordinates": [[[[0, "A"]], [[1, "C"]]], [[[2, "A"]], [[3, "T"]]], [[[4, "A"]], [[5, "T"]]], [[[6, "A"]], [[7, "C"]]], [[[8, "A"]], [[9, "C"]]], [[[10, "A"], [11, "A"]], [[12, "C"]]], [[[13, "A"]], [[14, "C"]]], [[[15, "A"]], [[16, "C"]]], [[[17, "A"]], [[18, "C"]]], [[[19, "A"]], [[20, "C"]]]], "optimal_path_count": 2, "materialized_paths": 2, "path_cap_reached": false, "edit_content_unanimous": true, "features": [{"kind": "reference_relative_insertion", "ref": "", "alt": "A", "ref_start_min": 10, "ref_start_max": 11, "ref_end_min": 10, "ref_end_max": 11, "query_start_min": 10, "query_end_max": 12, "operation_is_proven_history": false, "feature_id": "V_8036f860c574123e"}], "edit_hypotheses": [[{"op": "I", "ref_start": 11, "ref_end": 11, "query_start": 11, "query_end": 12, "ref": "", "alt": "A"}], [{"op": "I", "ref_start": 10, "ref_end": 10, "query_start": 10, "query_end": 11, "ref": "", "alt": "A"}]]}, {"units": 11, "score": 1, "bits": [0, 1, 1, 0, 0, -1, 0, 0, 0, 0, 0], "statuses": ["observed_0", "observed_1", "observed_1", "observed_0", "observed_0", "alignment_ambiguous", "observed_0", "observed_0", "observed_0", "observed_0", "observed_0"], "query_coordinates": [[[[0, "A"]], [[1, "C"]]], [[[2, "A"]], [[3, "T"]]], [[[4, "A"]], [[5, "T"]]], [[[6, "A"]], [[7, "C"]]], [[[8, "A"]], [[9, "C"]]], [[[10, "A"]], [[-1, "-"]]], [[[11, "A"]], [[12, "C"]]], [[[13, "A"]], [[14, "C"]]], [[[15, "A"]], [[16, "C"]]], [[[17, "A"]], [[18, "C"]]], [[[19, "A"]], [[20, "C"]]]], "optimal_path_count": 1, "materialized_paths": 1, "path_cap_reached": false, "edit_content_unanimous": true, "features": [{"kind": "reference_relative_deletion", "ref": "Y", "alt": "", "ref_start_min": 11, "ref_start_max": 11, "ref_end_min": 12, "ref_end_max": 12, "query_start_min": 11, "query_end_max": 11, "operation_is_proven_history": false, "feature_id": "V_3383db718e370e9f"}], "edit_hypotheses": [[{"op": "D", "ref_start": 11, "ref_end": 12, "query_start": 11, "query_end": 11, "ref": "Y", "alt": ""}]]}], "bits": [0, 1, 1, 0, 0, -1, 0, 0, 0, 0, -1], "statuses": ["observed_0", "observed_1", "observed_1", "observed_0", "observed_0", "alignment_ambiguous", "observed_0", "observed_0", "observed_0", "observed_0", "alignment_ambiguous"], "units": null, "unit_length_candidates": [10, 11], "parse_cost": 1, "features": [], "feature_status": "unknown", "model_eligible": false, "exclusion_reason": "multiple_equally_good_register_lengths", "pooled_UMI": 1, "spots": 1, "libraries": ["barcode12"], "source_index": 112, "max_qeff": 35.54267170486678, "source_constructs": ["spacer"], "usable_indel_features": [], "structural_feature_observability": "unknown"}, {"state_id": "S_a789e33b00f2d3bb", "raw_sequence": "ACATATACACAACACACGCA", "canonical_sequence": "ACATATACACAACACACGCA", "strand": "+", "terminal": "GCA", "terminal_status": "observed_fixed_terminal", "canonical_id": "EX_a789e33b00f2d3bb", "strict": false, "literal_prefix_bits": [0, 1, 1, 0, 0], "alternatives": [{"units": 8, "score": 1, "bits": [0, 1, 1, 0, 0, 0, 0, 0], "statuses": ["observed_0", "observed_1", "observed_1", "observed_0", "observed_0", "observed_0", "observed_0", "observed_0"], "query_coordinates": [[[[0, "A"]], [[1, "C"]]], [[[2, "A"]], [[3, "T"]]], [[[4, "A"]], [[5, "T"]]], [[[6, "A"]], [[7, "C"]]], [[[8, "A"]], [[9, "C"]]], [[[10, "A"], [11, "A"]], [[12, "C"]]], [[[13, "A"]], [[14, "C"]]], [[[15, "A"]], [[16, "C"]]]], "optimal_path_count": 2, "materialized_paths": 2, "path_cap_reached": false, "edit_content_unanimous": true, "features": [{"kind": "reference_relative_insertion", "ref": "", "alt": "A", "ref_start_min": 10, "ref_start_max": 11, "ref_end_min": 10, "ref_end_max": 11, "query_start_min": 10, "query_end_max": 12, "operation_is_proven_history": false, "feature_id": "V_8036f860c574123e"}], "edit_hypotheses": [[{"op": "I", "ref_start": 11, "ref_end": 11, "query_start": 11, "query_end": 12, "ref": "", "alt": "A"}], [{"op": "I", "ref_start": 10, "ref_end": 10, "query_start": 10, "query_end": 11, "ref": "", "alt": "A"}]]}, {"units": 9, "score": 1, "bits": [0, 1, 1, 0, 0, -1, 0, 0, 0], "statuses": ["observed_0", "observed_1", "observed_1", "observed_0", "observed_0", "alignment_ambiguous", "observed_0", "observed_0", "observed_0"], "query_coordinates": [[[[0, "A"]], [[1, "C"]]], [[[2, "A"]], [[3, "T"]]], [[[4, "A"]], [[5, "T"]]], [[[6, "A"]], [[7, "C"]]], [[[8, "A"]], [[9, "C"]]], [[[10, "A"]], [[-1, "-"]]], [[[11, "A"]], [[12, "C"]]], [[[13, "A"]], [[14, "C"]]], [[[15, "A"]], [[16, "C"]]]], "optimal_path_count": 1, "materialized_paths": 1, "path_cap_reached": false, "edit_content_unanimous": true, "features": [{"kind": "reference_relative_deletion", "ref": "Y", "alt": "", "ref_start_min": 11, "ref_start_max": 11, "ref_end_min": 12, "ref_end_max": 12, "query_start_min": 11, "query_end_max": 11, "operation_is_proven_history": false, "feature_id": "V_3383db718e370e9f"}], "edit_hypotheses": [[{"op": "D", "ref_start": 11, "ref_end": 12, "query_start": 11, "query_end": 11, "ref": "Y", "alt": ""}]]}], "bits": [0, 1, 1, 0, 0, -1, 0, 0, -1], "statuses": ["observed_0", "observed_1", "observed_1", "observed_0", "observed_0", "alignment_ambiguous", "observed_0", "observed_0", "alignment_ambiguous"], "units": null, "unit_length_candidates": [8, 9], "parse_cost": 1, "features": [], "feature_status": "unknown", "model_eligible": false, "exclusion_reason": "multiple_equally_good_register_lengths", "pooled_UMI": 1, "spots": 1, "libraries": ["barcode12"], "source_index": 113, "max_qeff": 36.83551755134971, "source_constructs": ["spacer"], "usable_indel_features": [], "structural_feature_observability": "unknown"}, {"state_id": "S_7eb3d3865d0cdf3a", "raw_sequence": "ACATATACACACA", "canonical_sequence": "ACATATACACACA", "strand": "+", "terminal": null, "terminal_status": "terminal_unresolved", "canonical_id": "EX_7eb3d3865d0cdf3a", "strict": false, "literal_prefix_bits": [0, 1, 1, 0, 0, 0], "alternatives": [], "bits": [0, 1, 1, 0, 0, 0], "statuses": ["observed_0", "observed_1", "observed_1", "observed_0", "observed_0", "observed_0"], "units": null, "unit_length_candidates": [], "parse_cost": null, "features": [], "feature_status": "unknown", "model_eligible": false, "exclusion_reason": "fixed_terminal_unresolved; do not infer complete register or deletion", "pooled_UMI": 1, "spots": 1, "libraries": ["barcode13"], "source_index": 114, "max_qeff": 32.944951484584394, "source_constructs": ["spacer"], "usable_indel_features": [], "structural_feature_observability": "unknown"}, {"state_id": "S_869b31620288665b", "raw_sequence": "ACATATACACACAAACGCA", "canonical_sequence": "ACATATACACACAAACGCA", "strand": "+", "terminal": "GCA", "terminal_status": "observed_fixed_terminal", "canonical_id": "EX_869b31620288665b", "strict": false, "literal_prefix_bits": [0, 1, 1, 0, 0, 0], "alternatives": [{"units": 8, "score": 1, "bits": [0, 1, 1, 0, 0, 0, -1, 0], "statuses": ["observed_0", "observed_1", "observed_1", "observed_0", "observed_0", "observed_0", "other_substitution", "observed_0"], "query_coordinates": [[[[0, "A"]], [[1, "C"]]], [[[2, "A"]], [[3, "T"]]], [[[4, "A"]], [[5, "T"]]], [[[6, "A"]], [[7, "C"]]], [[[8, "A"]], [[9, "C"]]], [[[10, "A"]], [[11, "C"]]], [[[12, "A"]], [[13, "A"]]], [[[14, "A"]], [[15, "C"]]]], "optimal_path_count": 1, "materialized_paths": 1, "path_cap_reached": false, "edit_content_unanimous": true, "features": [{"kind": "other_substitution", "ref": "Y", "alt": "A", "ref_start_min": 13, "ref_start_max": 13, "ref_end_min": 14, "ref_end_max": 14, "query_start_min": 13, "query_end_max": 14, "operation_is_proven_history": false, "feature_id": "V_45f82faa897ea69d"}], "edit_hypotheses": [[{"op": "X", "ref_start": 13, "ref_end": 14, "query_start": 13, "query_end": 14, "ref": "Y", "alt": "A"}]]}], "bits": [0, 1, 1, 0, 0, 0, -1, 0], "statuses": ["observed_0", "observed_1", "observed_1", "observed_0", "observed_0", "observed_0", "other_substitution", "observed_0"], "units": 8, "unit_length_candidates": [8], "parse_cost": 1, "features": [{"kind": "other_substitution", "ref": "Y", "alt": "A", "ref_start_min": 13, "ref_start_max": 13, "ref_end_min": 14, "ref_end_max": 14, "query_start_min": 13, "query_end_max": 14, "operation_is_proven_history": false, "feature_id": "V_45f82faa897ea69d"}], "feature_status": "known_alignment_content", "model_eligible": true, "exclusion_reason": "", "pooled_UMI": 1, "spots": 1, "libraries": ["barcode12"], "source_index": 115, "max_qeff": 29.53815431614412, "source_constructs": ["spacer"], "usable_indel_features": [], "structural_feature_observability": "unknown"}, {"state_id": "S_62425be48fdd8f24", "raw_sequence": "ACATATACACACAC", "canonical_sequence": "ACATATACACACAC", "strand": "+", "terminal": null, "terminal_status": "terminal_unresolved", "canonical_id": "EX_62425be48fdd8f24", "strict": false, "literal_prefix_bits": [0, 1, 1, 0, 0, 0, 0], "alternatives": [], "bits": [0, 1, 1, 0, 0, 0, 0], "statuses": ["observed_0", "observed_1", "observed_1", "observed_0", "observed_0", "observed_0", "observed_0"], "units": null, "unit_length_candidates": [], "parse_cost": null, "features": [], "feature_status": "unknown", "model_eligible": false, "exclusion_reason": "fixed_terminal_unresolved; do not infer complete register or deletion", "pooled_UMI": 1, "spots": 1, "libraries": ["barcode12"], "source_index": 116, "max_qeff": 25.371601732280308, "source_constructs": ["spacer"], "usable_indel_features": [], "structural_feature_observability": "unknown"}, {"state_id": "S_9db223762870b3d2", "raw_sequence": "ACATATACACACACACACA", "canonical_sequence": "ACATATACACACACACACA", "strand": "+", "terminal": null, "terminal_status": "terminal_unresolved", "canonical_id": "EX_9db223762870b3d2", "strict": false, "literal_prefix_bits": [0, 1, 1, 0, 0, 0, 0, 0, 0], "alternatives": [], "bits": [0, 1, 1, 0, 0, 0, 0, 0, 0], "statuses": ["observed_0", "observed_1", "observed_1", "observed_0", "observed_0", "observed_0", "observed_0", "observed_0", "observed_0"], "units": null, "unit_length_candidates": [], "parse_cost": null, "features": [], "feature_status": "unknown", "model_eligible": false, "exclusion_reason": "fixed_terminal_unresolved; do not infer complete register or deletion", "pooled_UMI": 7, "spots": 7, "libraries": ["barcode12", "barcode13"], "source_index": 117, "max_qeff": 43.30317420590362, "source_constructs": ["spacer"], "usable_indel_features": [], "structural_feature_observability": "unknown"}, {"state_id": "S_cbb65594bf0fba3d", "raw_sequence": "ACATATACACACACACACACACGCA", "canonical_sequence": "ACATATACACACACACACACACGCA", "strand": "+", "terminal": "GCA", "terminal_status": "observed_fixed_terminal", "canonical_id": "EX_cbb65594bf0fba3d", "strict": true, "literal_prefix_bits": [0, 1, 1, 0, 0, 0, 0, 0, 0, 0, 0], "alternatives": [{"units": 11, "score": 0, "bits": [0, 1, 1, 0, 0, 0, 0, 0, 0, 0, 0], "statuses": ["observed_0", "observed_1", "observed_1", "observed_0", "observed_0", "observed_0", "observed_0", "observed_0", "observed_0", "observed_0", "observed_0"], "query_coordinates": [[[[0, "A"]], [[1, "C"]]], [[[2, "A"]], [[3, "T"]]], [[[4, "A"]], [[5, "T"]]], [[[6, "A"]], [[7, "C"]]], [[[8, "A"]], [[9, "C"]]], [[[10, "A"]], [[11, "C"]]], [[[12, "A"]], [[13, "C"]]], [[[14, "A"]], [[15, "C"]]], [[[16, "A"]], [[17, "C"]]], [[[18, "A"]], [[19, "C"]]], [[[20, "A"]], [[21, "C"]]]], "optimal_path_count": 1, "materialized_paths": 1, "path_cap_reached": false, "edit_content_unanimous": true, "features": [], "edit_hypotheses": [[]]}], "bits": [0, 1, 1, 0, 0, 0, 0, 0, 0, 0, 0], "statuses": ["observed_0", "observed_1", "observed_1", "observed_0", "observed_0", "observed_0", "observed_0", "observed_0", "observed_0", "observed_0", "observed_0"], "units": 11, "unit_length_candidates": [11], "parse_cost": 0, "features": [], "feature_status": "confirmed_absent", "model_eligible": true, "exclusion_reason": "", "pooled_UMI": 1, "spots": 1, "libraries": ["barcode13"], "source_index": 118, "max_qeff": 38.521602609257755, "source_constructs": ["spacer"], "usable_indel_features": [], "structural_feature_observability": "confirmed_absent"}, {"state_id": "S_9a8a59a28244cc09", "raw_sequence": "ACATATACACACACACACACGCA", "canonical_sequence": "ACATATACACACACACACACGCA", "strand": "+", "terminal": "GCA", "terminal_status": "observed_fixed_terminal", "canonical_id": "EX_9a8a59a28244cc09", "strict": true, "literal_prefix_bits": [0, 1, 1, 0, 0, 0, 0, 0, 0, 0], "alternatives": [{"units": 10, "score": 0, "bits": [0, 1, 1, 0, 0, 0, 0, 0, 0, 0], "statuses": ["observed_0", "observed_1", "observed_1", "observed_0", "observed_0", "observed_0", "observed_0", "observed_0", "observed_0", "observed_0"], "query_coordinates": [[[[0, "A"]], [[1, "C"]]], [[[2, "A"]], [[3, "T"]]], [[[4, "A"]], [[5, "T"]]], [[[6, "A"]], [[7, "C"]]], [[[8, "A"]], [[9, "C"]]], [[[10, "A"]], [[11, "C"]]], [[[12, "A"]], [[13, "C"]]], [[[14, "A"]], [[15, "C"]]], [[[16, "A"]], [[17, "C"]]], [[[18, "A"]], [[19, "C"]]]], "optimal_path_count": 1, "materialized_paths": 1, "path_cap_reached": false, "edit_content_unanimous": true, "features": [], "edit_hypotheses": [[]]}], "bits": [0, 1, 1, 0, 0, 0, 0, 0, 0, 0], "statuses": ["observed_0", "observed_1", "observed_1", "observed_0", "observed_0", "observed_0", "observed_0", "observed_0", "observed_0", "observed_0"], "units": 10, "unit_length_candidates": [10], "parse_cost": 0, "features": [], "feature_status": "confirmed_absent", "model_eligible": true, "exclusion_reason": "", "pooled_UMI": 4, "spots": 4, "libraries": ["barcode12", "barcode13"], "source_index": 119, "max_qeff": 38.42353948746021, "source_constructs": ["spacer"], "usable_indel_features": [], "structural_feature_observability": "confirmed_absent"}, {"state_id": "S_50c6b80143cc1429", "raw_sequence": "ACATATACACACACACACGCA", "canonical_sequence": "ACATATACACACACACACGCA", "strand": "+", "terminal": "GCA", "terminal_status": "observed_fixed_terminal", "canonical_id": "EX_50c6b80143cc1429", "strict": true, "literal_prefix_bits": [0, 1, 1, 0, 0, 0, 0, 0, 0], "alternatives": [{"units": 9, "score": 0, "bits": [0, 1, 1, 0, 0, 0, 0, 0, 0], "statuses": ["observed_0", "observed_1", "observed_1", "observed_0", "observed_0", "observed_0", "observed_0", "observed_0", "observed_0"], "query_coordinates": [[[[0, "A"]], [[1, "C"]]], [[[2, "A"]], [[3, "T"]]], [[[4, "A"]], [[5, "T"]]], [[[6, "A"]], [[7, "C"]]], [[[8, "A"]], [[9, "C"]]], [[[10, "A"]], [[11, "C"]]], [[[12, "A"]], [[13, "C"]]], [[[14, "A"]], [[15, "C"]]], [[[16, "A"]], [[17, "C"]]]], "optimal_path_count": 1, "materialized_paths": 1, "path_cap_reached": false, "edit_content_unanimous": true, "features": [], "edit_hypotheses": [[]]}], "bits": [0, 1, 1, 0, 0, 0, 0, 0, 0], "statuses": ["observed_0", "observed_1", "observed_1", "observed_0", "observed_0", "observed_0", "observed_0", "observed_0", "observed_0"], "units": 9, "unit_length_candidates": [9], "parse_cost": 0, "features": [], "feature_status": "confirmed_absent", "model_eligible": true, "exclusion_reason": "", "pooled_UMI": 136, "spots": 136, "libraries": ["barcode12", "barcode13"], "source_index": 120, "max_qeff": 45.00168634872986, "source_constructs": ["spacer"], "usable_indel_features": [], "structural_feature_observability": "confirmed_absent"}, {"state_id": "S_785e39751ff08e10", "raw_sequence": "ACATATACACACACACATGCA", "canonical_sequence": "ACATATACACACACACATGCA", "strand": "+", "terminal": "GCA", "terminal_status": "observed_fixed_terminal", "canonical_id": "EX_785e39751ff08e10", "strict": true, "literal_prefix_bits": [0, 1, 1, 0, 0, 0, 0, 0, 1], "alternatives": [{"units": 9, "score": 0, "bits": [0, 1, 1, 0, 0, 0, 0, 0, 1], "statuses": ["observed_0", "observed_1", "observed_1", "observed_0", "observed_0", "observed_0", "observed_0", "observed_0", "observed_1"], "query_coordinates": [[[[0, "A"]], [[1, "C"]]], [[[2, "A"]], [[3, "T"]]], [[[4, "A"]], [[5, "T"]]], [[[6, "A"]], [[7, "C"]]], [[[8, "A"]], [[9, "C"]]], [[[10, "A"]], [[11, "C"]]], [[[12, "A"]], [[13, "C"]]], [[[14, "A"]], [[15, "C"]]], [[[16, "A"]], [[17, "T"]]]], "optimal_path_count": 1, "materialized_paths": 1, "path_cap_reached": false, "edit_content_unanimous": true, "features": [], "edit_hypotheses": [[]]}], "bits": [0, 1, 1, 0, 0, 0, 0, 0, 1], "statuses": ["observed_0", "observed_1", "observed_1", "observed_0", "observed_0", "observed_0", "observed_0", "observed_0", "observed_1"], "units": 9, "unit_length_candidates": [9], "parse_cost": 0, "features": [], "feature_status": "confirmed_absent", "model_eligible": true, "exclusion_reason": "", "pooled_UMI": 1, "spots": 1, "libraries": ["barcode12"], "source_index": 121, "max_qeff": 33.1028780435559, "source_constructs": ["spacer"], "usable_indel_features": [], "structural_feature_observability": "confirmed_absent"}, {"state_id": "S_530396d9ce0719b0", "raw_sequence": "ACATATACACACACACGC", "canonical_sequence": "ACATATACACACACACGC", "strand": "+", "terminal": null, "terminal_status": "terminal_unresolved", "canonical_id": "EX_530396d9ce0719b0", "strict": false, "literal_prefix_bits": [0, 1, 1, 0, 0, 0, 0, 0], "alternatives": [], "bits": [0, 1, 1, 0, 0, 0, 0, 0], "statuses": ["observed_0", "observed_1", "observed_1", "observed_0", "observed_0", "observed_0", "observed_0", "observed_0"], "units": null, "unit_length_candidates": [], "parse_cost": null, "features": [], "feature_status": "unknown", "model_eligible": false, "exclusion_reason": "fixed_terminal_unresolved; do not infer complete register or deletion", "pooled_UMI": 1, "spots": 1, "libraries": ["barcode12"], "source_index": 122, "max_qeff": 30.247619474070362, "source_constructs": ["spacer"], "usable_indel_features": [], "structural_feature_observability": "unknown"}, {"state_id": "S_ae8f0abfff836db0", "raw_sequence": "ACATATACACACACACGCA", "canonical_sequence": "ACATATACACACACACGCA", "strand": "+", "terminal": "GCA", "terminal_status": "observed_fixed_terminal", "canonical_id": "EX_ae8f0abfff836db0", "strict": true, "literal_prefix_bits": [0, 1, 1, 0, 0, 0, 0, 0], "alternatives": [{"units": 8, "score": 0, "bits": [0, 1, 1, 0, 0, 0, 0, 0], "statuses": ["observed_0", "observed_1", "observed_1", "observed_0", "observed_0", "observed_0", "observed_0", "observed_0"], "query_coordinates": [[[[0, "A"]], [[1, "C"]]], [[[2, "A"]], [[3, "T"]]], [[[4, "A"]], [[5, "T"]]], [[[6, "A"]], [[7, "C"]]], [[[8, "A"]], [[9, "C"]]], [[[10, "A"]], [[11, "C"]]], [[[12, "A"]], [[13, "C"]]], [[[14, "A"]], [[15, "C"]]]], "optimal_path_count": 1, "materialized_paths": 1, "path_cap_reached": false, "edit_content_unanimous": true, "features": [], "edit_hypotheses": [[]]}], "bits": [0, 1, 1, 0, 0, 0, 0, 0], "statuses": ["observed_0", "observed_1", "observed_1", "observed_0", "observed_0", "observed_0", "observed_0", "observed_0"], "units": 8, "unit_length_candidates": [8], "parse_cost": 0, "features": [], "feature_status": "confirmed_absent", "model_eligible": true, "exclusion_reason": "", "pooled_UMI": 4668, "spots": 4203, "libraries": ["barcode12", "barcode13"], "source_index": 123, "max_qeff": 46.43807275622458, "source_constructs": ["spacer"], "usable_indel_features": [], "structural_feature_observability": "confirmed_absent"}, {"state_id": "S_7b21fc8aaed04bf5", "raw_sequence": "ACATATACACACACACGCG", "canonical_sequence": "ACATATACACACACACGCG", "strand": "+", "terminal": null, "terminal_status": "terminal_unresolved", "canonical_id": "EX_7b21fc8aaed04bf5", "strict": false, "literal_prefix_bits": [0, 1, 1, 0, 0, 0, 0, 0], "alternatives": [], "bits": [0, 1, 1, 0, 0, 0, 0, 0], "statuses": ["observed_0", "observed_1", "observed_1", "observed_0", "observed_0", "observed_0", "observed_0", "observed_0"], "units": null, "unit_length_candidates": [], "parse_cost": null, "features": [], "feature_status": "unknown", "model_eligible": false, "exclusion_reason": "fixed_terminal_unresolved; do not infer complete register or deletion", "pooled_UMI": 2, "spots": 2, "libraries": ["barcode13"], "source_index": 124, "max_qeff": 43.7112056531286, "source_constructs": ["spacer"], "usable_indel_features": [], "structural_feature_observability": "unknown"}, {"state_id": "S_5630aa629ac2ff38", "raw_sequence": "ACATATACACACACATGCA", "canonical_sequence": "ACATATACACACACATGCA", "strand": "+", "terminal": "GCA", "terminal_status": "observed_fixed_terminal", "canonical_id": "EX_5630aa629ac2ff38", "strict": true, "literal_prefix_bits": [0, 1, 1, 0, 0, 0, 0, 1], "alternatives": [{"units": 8, "score": 0, "bits": [0, 1, 1, 0, 0, 0, 0, 1], "statuses": ["observed_0", "observed_1", "observed_1", "observed_0", "observed_0", "observed_0", "observed_0", "observed_1"], "query_coordinates": [[[[0, "A"]], [[1, "C"]]], [[[2, "A"]], [[3, "T"]]], [[[4, "A"]], [[5, "T"]]], [[[6, "A"]], [[7, "C"]]], [[[8, "A"]], [[9, "C"]]], [[[10, "A"]], [[11, "C"]]], [[[12, "A"]], [[13, "C"]]], [[[14, "A"]], [[15, "T"]]]], "optimal_path_count": 1, "materialized_paths": 1, "path_cap_reached": false, "edit_content_unanimous": true, "features": [], "edit_hypotheses": [[]]}], "bits": [0, 1, 1, 0, 0, 0, 0, 1], "statuses": ["observed_0", "observed_1", "observed_1", "observed_0", "observed_0", "observed_0", "observed_0", "observed_1"], "units": 8, "unit_length_candidates": [8], "parse_cost": 0, "features": [], "feature_status": "confirmed_absent", "model_eligible": true, "exclusion_reason": "", "pooled_UMI": 10, "spots": 10, "libraries": ["barcode12", "barcode13"], "source_index": 125, "max_qeff": 43.82799134959595, "source_constructs": ["spacer"], "usable_indel_features": [], "structural_feature_observability": "confirmed_absent"}, {"state_id": "S_61ba77137e9b9832", "raw_sequence": "ACATATACACACACGCA", "canonical_sequence": "ACATATACACACACGCA", "strand": "+", "terminal": "GCA", "terminal_status": "observed_fixed_terminal", "canonical_id": "EX_61ba77137e9b9832", "strict": true, "literal_prefix_bits": [0, 1, 1, 0, 0, 0, 0], "alternatives": [{"units": 7, "score": 0, "bits": [0, 1, 1, 0, 0, 0, 0], "statuses": ["observed_0", "observed_1", "observed_1", "observed_0", "observed_0", "observed_0", "observed_0"], "query_coordinates": [[[[0, "A"]], [[1, "C"]]], [[[2, "A"]], [[3, "T"]]], [[[4, "A"]], [[5, "T"]]], [[[6, "A"]], [[7, "C"]]], [[[8, "A"]], [[9, "C"]]], [[[10, "A"]], [[11, "C"]]], [[[12, "A"]], [[13, "C"]]]], "optimal_path_count": 1, "materialized_paths": 1, "path_cap_reached": false, "edit_content_unanimous": true, "features": [], "edit_hypotheses": [[]]}], "bits": [0, 1, 1, 0, 0, 0, 0], "statuses": ["observed_0", "observed_1", "observed_1", "observed_0", "observed_0", "observed_0", "observed_0"], "units": 7, "unit_length_candidates": [7], "parse_cost": 0, "features": [], "feature_status": "confirmed_absent", "model_eligible": true, "exclusion_reason": "", "pooled_UMI": 172, "spots": 172, "libraries": ["barcode12", "barcode13"], "source_index": 126, "max_qeff": 45.33785720713227, "source_constructs": ["spacer"], "usable_indel_features": [], "structural_feature_observability": "confirmed_absent"}, {"state_id": "S_a3d0587a6ac1ff5a", "raw_sequence": "ACATATACACACACGCGCA", "canonical_sequence": "ACATATACACACACGCGCA", "strand": "+", "terminal": "GCA", "terminal_status": "observed_fixed_terminal", "canonical_id": "EX_a3d0587a6ac1ff5a", "strict": false, "literal_prefix_bits": [0, 1, 1, 0, 0, 0, 0], "alternatives": [{"units": 8, "score": 1, "bits": [0, 1, 1, 0, 0, 0, 0, -1], "statuses": ["observed_0", "observed_1", "observed_1", "observed_0", "observed_0", "observed_0", "observed_0", "other_substitution"], "query_coordinates": [[[[0, "A"]], [[1, "C"]]], [[[2, "A"]], [[3, "T"]]], [[[4, "A"]], [[5, "T"]]], [[[6, "A"]], [[7, "C"]]], [[[8, "A"]], [[9, "C"]]], [[[10, "A"]], [[11, "C"]]], [[[12, "A"]], [[13, "C"]]], [[[14, "G"]], [[15, "C"]]]], "optimal_path_count": 1, "materialized_paths": 1, "path_cap_reached": false, "edit_content_unanimous": true, "features": [{"kind": "other_substitution", "ref": "A", "alt": "G", "ref_start_min": 14, "ref_start_max": 14, "ref_end_min": 15, "ref_end_max": 15, "query_start_min": 14, "query_end_max": 15, "operation_is_proven_history": false, "feature_id": "V_539d0145f467cd60"}], "edit_hypotheses": [[{"op": "X", "ref_start": 14, "ref_end": 15, "query_start": 14, "query_end": 15, "ref": "A", "alt": "G"}]]}], "bits": [0, 1, 1, 0, 0, 0, 0, -1], "statuses": ["observed_0", "observed_1", "observed_1", "observed_0", "observed_0", "observed_0", "observed_0", "other_substitution"], "units": 8, "unit_length_candidates": [8], "parse_cost": 1, "features": [{"kind": "other_substitution", "ref": "A", "alt": "G", "ref_start_min": 14, "ref_start_max": 14, "ref_end_min": 15, "ref_end_max": 15, "query_start_min": 14, "query_end_max": 15, "operation_is_proven_history": false, "feature_id": "V_539d0145f467cd60"}], "feature_status": "known_alignment_content", "model_eligible": true, "exclusion_reason": "", "pooled_UMI": 2, "spots": 2, "libraries": ["barcode12", "barcode13"], "source_index": 127, "max_qeff": 42.00384837521804, "source_constructs": ["spacer"], "usable_indel_features": [], "structural_feature_observability": "known"}, {"state_id": "S_d42b2862bec93000", "raw_sequence": "ACATATACACACAGCA", "canonical_sequence": "ACATATACACACAGCA", "strand": "+", "terminal": "GCA", "terminal_status": "observed_fixed_terminal", "canonical_id": "EX_d42b2862bec93000", "strict": false, "literal_prefix_bits": [0, 1, 1, 0, 0, 0], "alternatives": [{"units": 6, "score": 1, "bits": [0, 1, 1, 0, 0, 0], "statuses": ["observed_0", "observed_1", "observed_1", "observed_0", "observed_0", "observed_0"], "query_coordinates": [[[[0, "A"]], [[1, "C"]]], [[[2, "A"]], [[3, "T"]]], [[[4, "A"]], [[5, "T"]]], [[[6, "A"]], [[7, "C"]]], [[[8, "A"]], [[9, "C"]]], [[[10, "A"]], [[11, "C"]]]], "optimal_path_count": 1, "materialized_paths": 1, "path_cap_reached": false, "edit_content_unanimous": true, "features": [{"kind": "reference_relative_insertion", "ref": "", "alt": "A", "ref_start_min": 12, "ref_start_max": 12, "ref_end_min": 12, "ref_end_max": 12, "query_start_min": 12, "query_end_max": 13, "operation_is_proven_history": false, "feature_id": "V_d60f55f153b81d6e"}], "edit_hypotheses": [[{"op": "I", "ref_start": 12, "ref_end": 12, "query_start": 12, "query_end": 13, "ref": "", "alt": "A"}]]}, {"units": 7, "score": 1, "bits": [0, 1, 1, 0, 0, 0, -1], "statuses": ["observed_0", "observed_1", "observed_1", "observed_0", "observed_0", "observed_0", "alignment_ambiguous"], "query_coordinates": [[[[0, "A"]], [[1, "C"]]], [[[2, "A"]], [[3, "T"]]], [[[4, "A"]], [[5, "T"]]], [[[6, "A"]], [[7, "C"]]], [[[8, "A"]], [[9, "C"]]], [[[10, "A"]], [[11, "C"]]], [[[12, "A"]], [[-1, "-"]]]], "optimal_path_count": 1, "materialized_paths": 1, "path_cap_reached": false, "edit_content_unanimous": true, "features": [{"kind": "reference_relative_deletion", "ref": "Y", "alt": "", "ref_start_min": 13, "ref_start_max": 13, "ref_end_min": 14, "ref_end_max": 14, "query_start_min": 13, "query_end_max": 13, "operation_is_proven_history": false, "feature_id": "V_01c28f83b7e587c7"}], "edit_hypotheses": [[{"op": "D", "ref_start": 13, "ref_end": 14, "query_start": 13, "query_end": 13, "ref": "Y", "alt": ""}]]}], "bits": [0, 1, 1, 0, 0, 0, -1], "statuses": ["observed_0", "observed_1", "observed_1", "observed_0", "observed_0", "observed_0", "alignment_ambiguous"], "units": null, "unit_length_candidates": [6, 7], "parse_cost": 1, "features": [], "feature_status": "unknown", "model_eligible": false, "exclusion_reason": "multiple_equally_good_register_lengths", "pooled_UMI": 1, "spots": 1, "libraries": ["barcode12"], "source_index": 128, "max_qeff": 30.582334089873974, "source_constructs": ["spacer"], "usable_indel_features": [], "structural_feature_observability": "unknown"}, {"state_id": "S_dce69638eba115a2", "raw_sequence": "ACATATACACACATACGCA", "canonical_sequence": "ACATATACACACATACGCA", "strand": "+", "terminal": "GCA", "terminal_status": "observed_fixed_terminal", "canonical_id": "EX_dce69638eba115a2", "strict": true, "literal_prefix_bits": [0, 1, 1, 0, 0, 0, 1, 0], "alternatives": [{"units": 8, "score": 0, "bits": [0, 1, 1, 0, 0, 0, 1, 0], "statuses": ["observed_0", "observed_1", "observed_1", "observed_0", "observed_0", "observed_0", "observed_1", "observed_0"], "query_coordinates": [[[[0, "A"]], [[1, "C"]]], [[[2, "A"]], [[3, "T"]]], [[[4, "A"]], [[5, "T"]]], [[[6, "A"]], [[7, "C"]]], [[[8, "A"]], [[9, "C"]]], [[[10, "A"]], [[11, "C"]]], [[[12, "A"]], [[13, "T"]]], [[[14, "A"]], [[15, "C"]]]], "optimal_path_count": 1, "materialized_paths": 1, "path_cap_reached": false, "edit_content_unanimous": true, "features": [], "edit_hypotheses": [[]]}], "bits": [0, 1, 1, 0, 0, 0, 1, 0], "statuses": ["observed_0", "observed_1", "observed_1", "observed_0", "observed_0", "observed_0", "observed_1", "observed_0"], "units": 8, "unit_length_candidates": [8], "parse_cost": 0, "features": [], "feature_status": "confirmed_absent", "model_eligible": true, "exclusion_reason": "", "pooled_UMI": 4, "spots": 4, "libraries": ["barcode12", "barcode13"], "source_index": 129, "max_qeff": 43.90420884869855, "source_constructs": ["spacer"], "usable_indel_features": [], "structural_feature_observability": "confirmed_absent"}, {"state_id": "S_cb0a561f41363064", "raw_sequence": "ACATATACACACGCA", "canonical_sequence": "ACATATACACACGCA", "strand": "+", "terminal": "GCA", "terminal_status": "observed_fixed_terminal", "canonical_id": "EX_cb0a561f41363064", "strict": true, "literal_prefix_bits": [0, 1, 1, 0, 0, 0], "alternatives": [{"units": 6, "score": 0, "bits": [0, 1, 1, 0, 0, 0], "statuses": ["observed_0", "observed_1", "observed_1", "observed_0", "observed_0", "observed_0"], "query_coordinates": [[[[0, "A"]], [[1, "C"]]], [[[2, "A"]], [[3, "T"]]], [[[4, "A"]], [[5, "T"]]], [[[6, "A"]], [[7, "C"]]], [[[8, "A"]], [[9, "C"]]], [[[10, "A"]], [[11, "C"]]]], "optimal_path_count": 1, "materialized_paths": 1, "path_cap_reached": false, "edit_content_unanimous": true, "features": [], "edit_hypotheses": [[]]}], "bits": [0, 1, 1, 0, 0, 0], "statuses": ["observed_0", "observed_1", "observed_1", "observed_0", "observed_0", "observed_0"], "units": 6, "unit_length_candidates": [6], "parse_cost": 0, "features": [], "feature_status": "confirmed_absent", "model_eligible": true, "exclusion_reason": "", "pooled_UMI": 10, "spots": 10, "libraries": ["barcode12", "barcode13"], "source_index": 130, "max_qeff": 39.50284865012699, "source_constructs": ["spacer"], "usable_indel_features": [], "structural_feature_observability": "confirmed_absent"}, {"state_id": "S_0136d81f1be32780", "raw_sequence": "ACATATACACATACACGCA", "canonical_sequence": "ACATATACACATACACGCA", "strand": "+", "terminal": "GCA", "terminal_status": "observed_fixed_terminal", "canonical_id": "EX_0136d81f1be32780", "strict": true, "literal_prefix_bits": [0, 1, 1, 0, 0, 1, 0, 0], "alternatives": [{"units": 8, "score": 0, "bits": [0, 1, 1, 0, 0, 1, 0, 0], "statuses": ["observed_0", "observed_1", "observed_1", "observed_0", "observed_0", "observed_1", "observed_0", "observed_0"], "query_coordinates": [[[[0, "A"]], [[1, "C"]]], [[[2, "A"]], [[3, "T"]]], [[[4, "A"]], [[5, "T"]]], [[[6, "A"]], [[7, "C"]]], [[[8, "A"]], [[9, "C"]]], [[[10, "A"]], [[11, "T"]]], [[[12, "A"]], [[13, "C"]]], [[[14, "A"]], [[15, "C"]]]], "optimal_path_count": 1, "materialized_paths": 1, "path_cap_reached": false, "edit_content_unanimous": true, "features": [], "edit_hypotheses": [[]]}], "bits": [0, 1, 1, 0, 0, 1, 0, 0], "statuses": ["observed_0", "observed_1", "observed_1", "observed_0", "observed_0", "observed_1", "observed_0", "observed_0"], "units": 8, "unit_length_candidates": [8], "parse_cost": 0, "features": [], "feature_status": "confirmed_absent", "model_eligible": true, "exclusion_reason": "", "pooled_UMI": 80, "spots": 80, "libraries": ["barcode12", "barcode13"], "source_index": 131, "max_qeff": 45.425918039321225, "source_constructs": ["spacer"], "usable_indel_features": [], "structural_feature_observability": "confirmed_absent"}, {"state_id": "S_4e2242c1caf68a2f", "raw_sequence": "ACATATACACGCACACGCA", "canonical_sequence": "ACATATACACGCACACGCA", "strand": "+", "terminal": "GCA", "terminal_status": "observed_fixed_terminal", "canonical_id": "EX_4e2242c1caf68a2f", "strict": false, "literal_prefix_bits": [0, 1, 1, 0, 0], "alternatives": [{"units": 8, "score": 1, "bits": [0, 1, 1, 0, 0, -1, 0, 0], "statuses": ["observed_0", "observed_1", "observed_1", "observed_0", "observed_0", "other_substitution", "observed_0", "observed_0"], "query_coordinates": [[[[0, "A"]], [[1, "C"]]], [[[2, "A"]], [[3, "T"]]], [[[4, "A"]], [[5, "T"]]], [[[6, "A"]], [[7, "C"]]], [[[8, "A"]], [[9, "C"]]], [[[10, "G"]], [[11, "C"]]], [[[12, "A"]], [[13, "C"]]], [[[14, "A"]], [[15, "C"]]]], "optimal_path_count": 1, "materialized_paths": 1, "path_cap_reached": false, "edit_content_unanimous": true, "features": [{"kind": "other_substitution", "ref": "A", "alt": "G", "ref_start_min": 10, "ref_start_max": 10, "ref_end_min": 11, "ref_end_max": 11, "query_start_min": 10, "query_end_max": 11, "operation_is_proven_history": false, "feature_id": "V_90609c517ff13ea9"}], "edit_hypotheses": [[{"op": "X", "ref_start": 10, "ref_end": 11, "query_start": 10, "query_end": 11, "ref": "A", "alt": "G"}]]}], "bits": [0, 1, 1, 0, 0, -1, 0, 0], "statuses": ["observed_0", "observed_1", "observed_1", "observed_0", "observed_0", "other_substitution", "observed_0", "observed_0"], "units": 8, "unit_length_candidates": [8], "parse_cost": 1, "features": [{"kind": "other_substitution", "ref": "A", "alt": "G", "ref_start_min": 10, "ref_start_max": 10, "ref_end_min": 11, "ref_end_max": 11, "query_start_min": 10, "query_end_max": 11, "operation_is_proven_history": false, "feature_id": "V_90609c517ff13ea9"}], "feature_status": "known_alignment_content", "model_eligible": true, "exclusion_reason": "", "pooled_UMI": 3, "spots": 3, "libraries": ["barcode12"], "source_index": 132, "max_qeff": 41.749170104314786, "source_constructs": ["spacer"], "usable_indel_features": [], "structural_feature_observability": "known"}, {"state_id": "S_e98095bd646c5f52", "raw_sequence": "ACATATACATACACACACGCA", "canonical_sequence": "ACATATACATACACACACGCA", "strand": "+", "terminal": "GCA", "terminal_status": "observed_fixed_terminal", "canonical_id": "EX_e98095bd646c5f52", "strict": true, "literal_prefix_bits": [0, 1, 1, 0, 1, 0, 0, 0, 0], "alternatives": [{"units": 9, "score": 0, "bits": [0, 1, 1, 0, 1, 0, 0, 0, 0], "statuses": ["observed_0", "observed_1", "observed_1", "observed_0", "observed_1", "observed_0", "observed_0", "observed_0", "observed_0"], "query_coordinates": [[[[0, "A"]], [[1, "C"]]], [[[2, "A"]], [[3, "T"]]], [[[4, "A"]], [[5, "T"]]], [[[6, "A"]], [[7, "C"]]], [[[8, "A"]], [[9, "T"]]], [[[10, "A"]], [[11, "C"]]], [[[12, "A"]], [[13, "C"]]], [[[14, "A"]], [[15, "C"]]], [[[16, "A"]], [[17, "C"]]]], "optimal_path_count": 1, "materialized_paths": 1, "path_cap_reached": false, "edit_content_unanimous": true, "features": [], "edit_hypotheses": [[]]}], "bits": [0, 1, 1, 0, 1, 0, 0, 0, 0], "statuses": ["observed_0", "observed_1", "observed_1", "observed_0", "observed_1", "observed_0", "observed_0", "observed_0", "observed_0"], "units": 9, "unit_length_candidates": [9], "parse_cost": 0, "features": [], "feature_status": "confirmed_absent", "model_eligible": true, "exclusion_reason": "", "pooled_UMI": 1, "spots": 1, "libraries": ["barcode12"], "source_index": 133, "max_qeff": 38.30095737914132, "source_constructs": ["spacer"], "usable_indel_features": [], "structural_feature_observability": "confirmed_absent"}, {"state_id": "S_b7f328f86e243e22", "raw_sequence": "ACATATACATACACACGCA", "canonical_sequence": "ACATATACATACACACGCA", "strand": "+", "terminal": "GCA", "terminal_status": "observed_fixed_terminal", "canonical_id": "EX_b7f328f86e243e22", "strict": true, "literal_prefix_bits": [0, 1, 1, 0, 1, 0, 0, 0], "alternatives": [{"units": 8, "score": 0, "bits": [0, 1, 1, 0, 1, 0, 0, 0], "statuses": ["observed_0", "observed_1", "observed_1", "observed_0", "observed_1", "observed_0", "observed_0", "observed_0"], "query_coordinates": [[[[0, "A"]], [[1, "C"]]], [[[2, "A"]], [[3, "T"]]], [[[4, "A"]], [[5, "T"]]], [[[6, "A"]], [[7, "C"]]], [[[8, "A"]], [[9, "T"]]], [[[10, "A"]], [[11, "C"]]], [[[12, "A"]], [[13, "C"]]], [[[14, "A"]], [[15, "C"]]]], "optimal_path_count": 1, "materialized_paths": 1, "path_cap_reached": false, "edit_content_unanimous": true, "features": [], "edit_hypotheses": [[]]}], "bits": [0, 1, 1, 0, 1, 0, 0, 0], "statuses": ["observed_0", "observed_1", "observed_1", "observed_0", "observed_1", "observed_0", "observed_0", "observed_0"], "units": 8, "unit_length_candidates": [8], "parse_cost": 0, "features": [], "feature_status": "confirmed_absent", "model_eligible": true, "exclusion_reason": "", "pooled_UMI": 54, "spots": 54, "libraries": ["barcode12", "barcode13"], "source_index": 134, "max_qeff": 44.60106830573392, "source_constructs": ["spacer"], "usable_indel_features": [], "structural_feature_observability": "confirmed_absent"}, {"state_id": "S_1527af82be264f2a", "raw_sequence": "ACATATACATACACACGCG", "canonical_sequence": "ACATATACATACACACGCG", "strand": "+", "terminal": null, "terminal_status": "terminal_unresolved", "canonical_id": "EX_1527af82be264f2a", "strict": false, "literal_prefix_bits": [0, 1, 1, 0, 1, 0, 0, 0], "alternatives": [], "bits": [0, 1, 1, 0, 1, 0, 0, 0], "statuses": ["observed_0", "observed_1", "observed_1", "observed_0", "observed_1", "observed_0", "observed_0", "observed_0"], "units": null, "unit_length_candidates": [], "parse_cost": null, "features": [], "feature_status": "unknown", "model_eligible": false, "exclusion_reason": "fixed_terminal_unresolved; do not infer complete register or deletion", "pooled_UMI": 1, "spots": 1, "libraries": ["barcode12"], "source_index": 135, "max_qeff": 37.15895461818725, "source_constructs": ["spacer"], "usable_indel_features": [], "structural_feature_observability": "unknown"}, {"state_id": "S_cdc1081cf7a6c5f2", "raw_sequence": "ACATATACATACACATGCA", "canonical_sequence": "ACATATACATACACATGCA", "strand": "+", "terminal": "GCA", "terminal_status": "observed_fixed_terminal", "canonical_id": "EX_cdc1081cf7a6c5f2", "strict": true, "literal_prefix_bits": [0, 1, 1, 0, 1, 0, 0, 1], "alternatives": [{"units": 8, "score": 0, "bits": [0, 1, 1, 0, 1, 0, 0, 1], "statuses": ["observed_0", "observed_1", "observed_1", "observed_0", "observed_1", "observed_0", "observed_0", "observed_1"], "query_coordinates": [[[[0, "A"]], [[1, "C"]]], [[[2, "A"]], [[3, "T"]]], [[[4, "A"]], [[5, "T"]]], [[[6, "A"]], [[7, "C"]]], [[[8, "A"]], [[9, "T"]]], [[[10, "A"]], [[11, "C"]]], [[[12, "A"]], [[13, "C"]]], [[[14, "A"]], [[15, "T"]]]], "optimal_path_count": 1, "materialized_paths": 1, "path_cap_reached": false, "edit_content_unanimous": true, "features": [], "edit_hypotheses": [[]]}], "bits": [0, 1, 1, 0, 1, 0, 0, 1], "statuses": ["observed_0", "observed_1", "observed_1", "observed_0", "observed_1", "observed_0", "observed_0", "observed_1"], "units": 8, "unit_length_candidates": [8], "parse_cost": 0, "features": [], "feature_status": "confirmed_absent", "model_eligible": true, "exclusion_reason": "", "pooled_UMI": 1, "spots": 1, "libraries": ["barcode12"], "source_index": 136, "max_qeff": 37.46431007878985, "source_constructs": ["spacer"], "usable_indel_features": [], "structural_feature_observability": "confirmed_absent"}, {"state_id": "S_86495de434b3d2eb", "raw_sequence": "ACATATACATACACGTGCA", "canonical_sequence": "ACATATACATACACGTGCA", "strand": "+", "terminal": "GCA", "terminal_status": "observed_fixed_terminal", "canonical_id": "EX_86495de434b3d2eb", "strict": false, "literal_prefix_bits": [0, 1, 1, 0, 1, 0, 0], "alternatives": [{"units": 8, "score": 1, "bits": [0, 1, 1, 0, 1, 0, 0, -1], "statuses": ["observed_0", "observed_1", "observed_1", "observed_0", "observed_1", "observed_0", "observed_0", "other_substitution"], "query_coordinates": [[[[0, "A"]], [[1, "C"]]], [[[2, "A"]], [[3, "T"]]], [[[4, "A"]], [[5, "T"]]], [[[6, "A"]], [[7, "C"]]], [[[8, "A"]], [[9, "T"]]], [[[10, "A"]], [[11, "C"]]], [[[12, "A"]], [[13, "C"]]], [[[14, "G"]], [[15, "T"]]]], "optimal_path_count": 1, "materialized_paths": 1, "path_cap_reached": false, "edit_content_unanimous": true, "features": [{"kind": "other_substitution", "ref": "A", "alt": "G", "ref_start_min": 14, "ref_start_max": 14, "ref_end_min": 15, "ref_end_max": 15, "query_start_min": 14, "query_end_max": 15, "operation_is_proven_history": false, "feature_id": "V_539d0145f467cd60"}], "edit_hypotheses": [[{"op": "X", "ref_start": 14, "ref_end": 15, "query_start": 14, "query_end": 15, "ref": "A", "alt": "G"}]]}], "bits": [0, 1, 1, 0, 1, 0, 0, -1], "statuses": ["observed_0", "observed_1", "observed_1", "observed_0", "observed_1", "observed_0", "observed_0", "other_substitution"], "units": 8, "unit_length_candidates": [8], "parse_cost": 1, "features": [{"kind": "other_substitution", "ref": "A", "alt": "G", "ref_start_min": 14, "ref_start_max": 14, "ref_end_min": 15, "ref_end_max": 15, "query_start_min": 14, "query_end_max": 15, "operation_is_proven_history": false, "feature_id": "V_539d0145f467cd60"}], "feature_status": "known_alignment_content", "model_eligible": true, "exclusion_reason": "", "pooled_UMI": 1, "spots": 1, "libraries": ["barcode12"], "source_index": 137, "max_qeff": 30.58908348365393, "source_constructs": ["spacer"], "usable_indel_features": [], "structural_feature_observability": "unknown"}, {"state_id": "S_d3fc6e2b3a7af478", "raw_sequence": "ACATATACATACATACGCA", "canonical_sequence": "ACATATACATACATACGCA", "strand": "+", "terminal": "GCA", "terminal_status": "observed_fixed_terminal", "canonical_id": "EX_d3fc6e2b3a7af478", "strict": true, "literal_prefix_bits": [0, 1, 1, 0, 1, 0, 1, 0], "alternatives": [{"units": 8, "score": 0, "bits": [0, 1, 1, 0, 1, 0, 1, 0], "statuses": ["observed_0", "observed_1", "observed_1", "observed_0", "observed_1", "observed_0", "observed_1", "observed_0"], "query_coordinates": [[[[0, "A"]], [[1, "C"]]], [[[2, "A"]], [[3, "T"]]], [[[4, "A"]], [[5, "T"]]], [[[6, "A"]], [[7, "C"]]], [[[8, "A"]], [[9, "T"]]], [[[10, "A"]], [[11, "C"]]], [[[12, "A"]], [[13, "T"]]], [[[14, "A"]], [[15, "C"]]]], "optimal_path_count": 1, "materialized_paths": 1, "path_cap_reached": false, "edit_content_unanimous": true, "features": [], "edit_hypotheses": [[]]}], "bits": [0, 1, 1, 0, 1, 0, 1, 0], "statuses": ["observed_0", "observed_1", "observed_1", "observed_0", "observed_1", "observed_0", "observed_1", "observed_0"], "units": 8, "unit_length_candidates": [8], "parse_cost": 0, "features": [], "feature_status": "confirmed_absent", "model_eligible": true, "exclusion_reason": "", "pooled_UMI": 1, "spots": 1, "libraries": ["barcode12"], "source_index": 138, "max_qeff": 24.432171371855222, "source_constructs": ["spacer"], "usable_indel_features": [], "structural_feature_observability": "confirmed_absent"}, {"state_id": "S_f3b9479a262f4771", "raw_sequence": "ACATATACCCACACACGCA", "canonical_sequence": "ACATATACCCACACACGCA", "strand": "+", "terminal": "GCA", "terminal_status": "observed_fixed_terminal", "canonical_id": "EX_f3b9479a262f4771", "strict": false, "literal_prefix_bits": [0, 1, 1, 0], "alternatives": [{"units": 8, "score": 1, "bits": [0, 1, 1, 0, -1, 0, 0, 0], "statuses": ["observed_0", "observed_1", "observed_1", "observed_0", "other_substitution", "observed_0", "observed_0", "observed_0"], "query_coordinates": [[[[0, "A"]], [[1, "C"]]], [[[2, "A"]], [[3, "T"]]], [[[4, "A"]], [[5, "T"]]], [[[6, "A"]], [[7, "C"]]], [[[8, "C"]], [[9, "C"]]], [[[10, "A"]], [[11, "C"]]], [[[12, "A"]], [[13, "C"]]], [[[14, "A"]], [[15, "C"]]]], "optimal_path_count": 1, "materialized_paths": 1, "path_cap_reached": false, "edit_content_unanimous": true, "features": [{"kind": "other_substitution", "ref": "A", "alt": "C", "ref_start_min": 8, "ref_start_max": 8, "ref_end_min": 9, "ref_end_max": 9, "query_start_min": 8, "query_end_max": 9, "operation_is_proven_history": false, "feature_id": "V_5702f7a19e18c124"}], "edit_hypotheses": [[{"op": "X", "ref_start": 8, "ref_end": 9, "query_start": 8, "query_end": 9, "ref": "A", "alt": "C"}]]}], "bits": [0, 1, 1, 0, -1, 0, 0, 0], "statuses": ["observed_0", "observed_1", "observed_1", "observed_0", "other_substitution", "observed_0", "observed_0", "observed_0"], "units": 8, "unit_length_candidates": [8], "parse_cost": 1, "features": [{"kind": "other_substitution", "ref": "A", "alt": "C", "ref_start_min": 8, "ref_start_max": 8, "ref_end_min": 9, "ref_end_max": 9, "query_start_min": 8, "query_end_max": 9, "operation_is_proven_history": false, "feature_id": "V_5702f7a19e18c124"}], "feature_status": "known_alignment_content", "model_eligible": true, "exclusion_reason": "", "pooled_UMI": 1, "spots": 1, "libraries": ["barcode12"], "source_index": 139, "max_qeff": 35.34240228888875, "source_constructs": ["spacer"], "usable_indel_features": [], "structural_feature_observability": "unknown"}, {"state_id": "S_a943af68cf24ab88", "raw_sequence": "ACATATATACACACACACGCA", "canonical_sequence": "ACATATATACACACACACGCA", "strand": "+", "terminal": "GCA", "terminal_status": "observed_fixed_terminal", "canonical_id": "EX_a943af68cf24ab88", "strict": true, "literal_prefix_bits": [0, 1, 1, 1, 0, 0, 0, 0, 0], "alternatives": [{"units": 9, "score": 0, "bits": [0, 1, 1, 1, 0, 0, 0, 0, 0], "statuses": ["observed_0", "observed_1", "observed_1", "observed_1", "observed_0", "observed_0", "observed_0", "observed_0", "observed_0"], "query_coordinates": [[[[0, "A"]], [[1, "C"]]], [[[2, "A"]], [[3, "T"]]], [[[4, "A"]], [[5, "T"]]], [[[6, "A"]], [[7, "T"]]], [[[8, "A"]], [[9, "C"]]], [[[10, "A"]], [[11, "C"]]], [[[12, "A"]], [[13, "C"]]], [[[14, "A"]], [[15, "C"]]], [[[16, "A"]], [[17, "C"]]]], "optimal_path_count": 1, "materialized_paths": 1, "path_cap_reached": false, "edit_content_unanimous": true, "features": [], "edit_hypotheses": [[]]}], "bits": [0, 1, 1, 1, 0, 0, 0, 0, 0], "statuses": ["observed_0", "observed_1", "observed_1", "observed_1", "observed_0", "observed_0", "observed_0", "observed_0", "observed_0"], "units": 9, "unit_length_candidates": [9], "parse_cost": 0, "features": [], "feature_status": "confirmed_absent", "model_eligible": true, "exclusion_reason": "", "pooled_UMI": 5, "spots": 5, "libraries": ["barcode12", "barcode13"], "source_index": 140, "max_qeff": 28.874125396834707, "source_constructs": ["spacer"], "usable_indel_features": [], "structural_feature_observability": "confirmed_absent"}, {"state_id": "S_741272a89923ea74", "raw_sequence": "ACATATATACACACACGAA", "canonical_sequence": "ACATATATACACACACGAA", "strand": "+", "terminal": null, "terminal_status": "terminal_unresolved", "canonical_id": "EX_741272a89923ea74", "strict": false, "literal_prefix_bits": [0, 1, 1, 1, 0, 0, 0, 0], "alternatives": [], "bits": [0, 1, 1, 1, 0, 0, 0, 0], "statuses": ["observed_0", "observed_1", "observed_1", "observed_1", "observed_0", "observed_0", "observed_0", "observed_0"], "units": null, "unit_length_candidates": [], "parse_cost": null, "features": [], "feature_status": "unknown", "model_eligible": false, "exclusion_reason": "fixed_terminal_unresolved; do not infer complete register or deletion", "pooled_UMI": 1, "spots": 1, "libraries": ["barcode12"], "source_index": 141, "max_qeff": 24.29862599050832, "source_constructs": ["spacer"], "usable_indel_features": [], "structural_feature_observability": "unknown"}, {"state_id": "S_00a875ec0869bc2f", "raw_sequence": "ACATATATACACACACGCA", "canonical_sequence": "ACATATATACACACACGCA", "strand": "+", "terminal": "GCA", "terminal_status": "observed_fixed_terminal", "canonical_id": "EX_00a875ec0869bc2f", "strict": true, "literal_prefix_bits": [0, 1, 1, 1, 0, 0, 0, 0], "alternatives": [{"units": 8, "score": 0, "bits": [0, 1, 1, 1, 0, 0, 0, 0], "statuses": ["observed_0", "observed_1", "observed_1", "observed_1", "observed_0", "observed_0", "observed_0", "observed_0"], "query_coordinates": [[[[0, "A"]], [[1, "C"]]], [[[2, "A"]], [[3, "T"]]], [[[4, "A"]], [[5, "T"]]], [[[6, "A"]], [[7, "T"]]], [[[8, "A"]], [[9, "C"]]], [[[10, "A"]], [[11, "C"]]], [[[12, "A"]], [[13, "C"]]], [[[14, "A"]], [[15, "C"]]]], "optimal_path_count": 1, "materialized_paths": 1, "path_cap_reached": false, "edit_content_unanimous": true, "features": [], "edit_hypotheses": [[]]}], "bits": [0, 1, 1, 1, 0, 0, 0, 0], "statuses": ["observed_0", "observed_1", "observed_1", "observed_1", "observed_0", "observed_0", "observed_0", "observed_0"], "units": 8, "unit_length_candidates": [8], "parse_cost": 0, "features": [], "feature_status": "confirmed_absent", "model_eligible": true, "exclusion_reason": "", "pooled_UMI": 146, "spots": 146, "libraries": ["barcode12", "barcode13"], "source_index": 142, "max_qeff": 44.89800782232063, "source_constructs": ["spacer"], "usable_indel_features": [], "structural_feature_observability": "confirmed_absent"}, {"state_id": "S_ae9932755d776898", "raw_sequence": "ACATATATATACACACACGCA", "canonical_sequence": "ACATATATATACACACACGCA", "strand": "+", "terminal": "GCA", "terminal_status": "observed_fixed_terminal", "canonical_id": "EX_ae9932755d776898", "strict": true, "literal_prefix_bits": [0, 1, 1, 1, 1, 0, 0, 0, 0], "alternatives": [{"units": 9, "score": 0, "bits": [0, 1, 1, 1, 1, 0, 0, 0, 0], "statuses": ["observed_0", "observed_1", "observed_1", "observed_1", "observed_1", "observed_0", "observed_0", "observed_0", "observed_0"], "query_coordinates": [[[[0, "A"]], [[1, "C"]]], [[[2, "A"]], [[3, "T"]]], [[[4, "A"]], [[5, "T"]]], [[[6, "A"]], [[7, "T"]]], [[[8, "A"]], [[9, "T"]]], [[[10, "A"]], [[11, "C"]]], [[[12, "A"]], [[13, "C"]]], [[[14, "A"]], [[15, "C"]]], [[[16, "A"]], [[17, "C"]]]], "optimal_path_count": 1, "materialized_paths": 1, "path_cap_reached": false, "edit_content_unanimous": true, "features": [], "edit_hypotheses": [[]]}], "bits": [0, 1, 1, 1, 1, 0, 0, 0, 0], "statuses": ["observed_0", "observed_1", "observed_1", "observed_1", "observed_1", "observed_0", "observed_0", "observed_0", "observed_0"], "units": 9, "unit_length_candidates": [9], "parse_cost": 0, "features": [], "feature_status": "confirmed_absent", "model_eligible": true, "exclusion_reason": "", "pooled_UMI": 1, "spots": 1, "libraries": ["barcode12"], "source_index": 143, "max_qeff": 22.345483300836392, "source_constructs": ["spacer"], "usable_indel_features": [], "structural_feature_observability": "confirmed_absent"}, {"state_id": "S_40b74716d81cde6a", "raw_sequence": "ACATATATATACACACGCA", "canonical_sequence": "ACATATATATACACACGCA", "strand": "+", "terminal": "GCA", "terminal_status": "observed_fixed_terminal", "canonical_id": "EX_40b74716d81cde6a", "strict": true, "literal_prefix_bits": [0, 1, 1, 1, 1, 0, 0, 0], "alternatives": [{"units": 8, "score": 0, "bits": [0, 1, 1, 1, 1, 0, 0, 0], "statuses": ["observed_0", "observed_1", "observed_1", "observed_1", "observed_1", "observed_0", "observed_0", "observed_0"], "query_coordinates": [[[[0, "A"]], [[1, "C"]]], [[[2, "A"]], [[3, "T"]]], [[[4, "A"]], [[5, "T"]]], [[[6, "A"]], [[7, "T"]]], [[[8, "A"]], [[9, "T"]]], [[[10, "A"]], [[11, "C"]]], [[[12, "A"]], [[13, "C"]]], [[[14, "A"]], [[15, "C"]]]], "optimal_path_count": 1, "materialized_paths": 1, "path_cap_reached": false, "edit_content_unanimous": true, "features": [], "edit_hypotheses": [[]]}], "bits": [0, 1, 1, 1, 1, 0, 0, 0], "statuses": ["observed_0", "observed_1", "observed_1", "observed_1", "observed_1", "observed_0", "observed_0", "observed_0"], "units": 8, "unit_length_candidates": [8], "parse_cost": 0, "features": [], "feature_status": "confirmed_absent", "model_eligible": true, "exclusion_reason": "", "pooled_UMI": 6, "spots": 6, "libraries": ["barcode12", "barcode13"], "source_index": 144, "max_qeff": 45.47116334990778, "source_constructs": ["spacer"], "usable_indel_features": [], "structural_feature_observability": "confirmed_absent"}, {"state_id": "S_1a54517d355385ca", "raw_sequence": "ACATATGCACACACACGCA", "canonical_sequence": "ACATATGCACACACACGCA", "strand": "+", "terminal": "GCA", "terminal_status": "observed_fixed_terminal", "canonical_id": "EX_1a54517d355385ca", "strict": false, "literal_prefix_bits": [0, 1, 1], "alternatives": [{"units": 8, "score": 1, "bits": [0, 1, 1, -1, 0, 0, 0, 0], "statuses": ["observed_0", "observed_1", "observed_1", "other_substitution", "observed_0", "observed_0", "observed_0", "observed_0"], "query_coordinates": [[[[0, "A"]], [[1, "C"]]], [[[2, "A"]], [[3, "T"]]], [[[4, "A"]], [[5, "T"]]], [[[6, "G"]], [[7, "C"]]], [[[8, "A"]], [[9, "C"]]], [[[10, "A"]], [[11, "C"]]], [[[12, "A"]], [[13, "C"]]], [[[14, "A"]], [[15, "C"]]]], "optimal_path_count": 1, "materialized_paths": 1, "path_cap_reached": false, "edit_content_unanimous": true, "features": [{"kind": "other_substitution", "ref": "A", "alt": "G", "ref_start_min": 6, "ref_start_max": 6, "ref_end_min": 7, "ref_end_max": 7, "query_start_min": 6, "query_end_max": 7, "operation_is_proven_history": false, "feature_id": "V_a0159bc953c259b6"}], "edit_hypotheses": [[{"op": "X", "ref_start": 6, "ref_end": 7, "query_start": 6, "query_end": 7, "ref": "A", "alt": "G"}]]}], "bits": [0, 1, 1, -1, 0, 0, 0, 0], "statuses": ["observed_0", "observed_1", "observed_1", "other_substitution", "observed_0", "observed_0", "observed_0", "observed_0"], "units": 8, "unit_length_candidates": [8], "parse_cost": 1, "features": [{"kind": "other_substitution", "ref": "A", "alt": "G", "ref_start_min": 6, "ref_start_max": 6, "ref_end_min": 7, "ref_end_max": 7, "query_start_min": 6, "query_end_max": 7, "operation_is_proven_history": false, "feature_id": "V_a0159bc953c259b6"}], "feature_status": "known_alignment_content", "model_eligible": true, "exclusion_reason": "", "pooled_UMI": 3, "spots": 3, "libraries": ["barcode12"], "source_index": 145, "max_qeff": 43.780287029801514, "source_constructs": ["spacer"], "usable_indel_features": [], "structural_feature_observability": "known"}, {"state_id": "S_3524a66ae547fd08", "raw_sequence": "ACATGCACACACACACGCA", "canonical_sequence": "ACATGCACACACACACGCA", "strand": "+", "terminal": "GCA", "terminal_status": "observed_fixed_terminal", "canonical_id": "EX_3524a66ae547fd08", "strict": false, "literal_prefix_bits": [0, 1], "alternatives": [{"units": 8, "score": 1, "bits": [0, 1, -1, 0, 0, 0, 0, 0], "statuses": ["observed_0", "observed_1", "other_substitution", "observed_0", "observed_0", "observed_0", "observed_0", "observed_0"], "query_coordinates": [[[[0, "A"]], [[1, "C"]]], [[[2, "A"]], [[3, "T"]]], [[[4, "G"]], [[5, "C"]]], [[[6, "A"]], [[7, "C"]]], [[[8, "A"]], [[9, "C"]]], [[[10, "A"]], [[11, "C"]]], [[[12, "A"]], [[13, "C"]]], [[[14, "A"]], [[15, "C"]]]], "optimal_path_count": 1, "materialized_paths": 1, "path_cap_reached": false, "edit_content_unanimous": true, "features": [{"kind": "other_substitution", "ref": "A", "alt": "G", "ref_start_min": 4, "ref_start_max": 4, "ref_end_min": 5, "ref_end_max": 5, "query_start_min": 4, "query_end_max": 5, "operation_is_proven_history": false, "feature_id": "V_d4a2464fd9bc10a9"}], "edit_hypotheses": [[{"op": "X", "ref_start": 4, "ref_end": 5, "query_start": 4, "query_end": 5, "ref": "A", "alt": "G"}]]}], "bits": [0, 1, -1, 0, 0, 0, 0, 0], "statuses": ["observed_0", "observed_1", "other_substitution", "observed_0", "observed_0", "observed_0", "observed_0", "observed_0"], "units": 8, "unit_length_candidates": [8], "parse_cost": 1, "features": [{"kind": "other_substitution", "ref": "A", "alt": "G", "ref_start_min": 4, "ref_start_max": 4, "ref_end_min": 5, "ref_end_max": 5, "query_start_min": 4, "query_end_max": 5, "operation_is_proven_history": false, "feature_id": "V_d4a2464fd9bc10a9"}], "feature_status": "known_alignment_content", "model_eligible": true, "exclusion_reason": "", "pooled_UMI": 2, "spots": 2, "libraries": ["barcode12", "barcode13"], "source_index": 146, "max_qeff": 42.58115008730698, "source_constructs": ["spacer"], "usable_indel_features": [], "structural_feature_observability": "known"}, {"state_id": "S_f15f69841c645e00", "raw_sequence": "ACATGGTCACACACACGCA", "canonical_sequence": "ACATGGTCACACACACGCA", "strand": "+", "terminal": "GCA", "terminal_status": "observed_fixed_terminal", "canonical_id": "EX_f15f69841c645e00", "strict": false, "literal_prefix_bits": [0, 1], "alternatives": [{"units": 7, "score": 3, "bits": [0, 1, -1, 0, 0, 0, 0], "statuses": ["observed_0", "observed_1", "alignment_ambiguous", "observed_0", "observed_0", "observed_0", "observed_0"], "query_coordinates": [[[[0, "A"]], [[1, "C"]]], [[[2, "A"]], [[3, "T"]]], [[[4, "G"], [5, "G"], [6, "T"]], [[6, "T"], [7, "C"]]], [[[8, "A"]], [[9, "C"]]], [[[10, "A"]], [[11, "C"]]], [[[12, "A"]], [[13, "C"]]], [[[14, "A"]], [[15, "C"]]]], "optimal_path_count": 5, "materialized_paths": 5, "path_cap_reached": false, "edit_content_unanimous": false, "features": [], "edit_hypotheses": [[{"op": "X", "ref_start": 4, "ref_end": 5, "query_start": 4, "query_end": 5, "ref": "A", "alt": "G"}, {"op": "I", "ref_start": 5, "ref_end": 5, "query_start": 5, "query_end": 6, "ref": "", "alt": "G"}, {"op": "I", "ref_start": 6, "ref_end": 6, "query_start": 7, "query_end": 8, "ref": "", "alt": "C"}], [{"op": "X", "ref_start": 4, "ref_end": 5, "query_start": 4, "query_end": 5, "ref": "A", "alt": "G"}, {"op": "I", "ref_start": 5, "ref_end": 5, "query_start": 5, "query_end": 7, "ref": "", "alt": "GT"}], [{"op": "I", "ref_start": 4, "ref_end": 4, "query_start": 4, "query_end": 5, "ref": "", "alt": "G"}, {"op": "X", "ref_start": 4, "ref_end": 5, "query_start": 5, "query_end": 6, "ref": "A", "alt": "G"}, {"op": "I", "ref_start": 6, "ref_end": 6, "query_start": 7, "query_end": 8, "ref": "", "alt": "C"}], [{"op": "I", "ref_start": 4, "ref_end": 4, "query_start": 4, "query_end": 5, "ref": "", "alt": "G"}, {"op": "X", "ref_start": 4, "ref_end": 5, "query_start": 5, "query_end": 6, "ref": "A", "alt": "G"}, {"op": "I", "ref_start": 5, "ref_end": 5, "query_start": 6, "query_end": 7, "ref": "", "alt": "T"}], [{"op": "I", "ref_start": 4, "ref_end": 4, "query_start": 4, "query_end": 6, "ref": "", "alt": "GG"}, {"op": "X", "ref_start": 4, "ref_end": 5, "query_start": 6, "query_end": 7, "ref": "A", "alt": "T"}]]}, {"units": 8, "score": 3, "bits": [0, 1, -1, -1, 0, 0, 0, 0], "statuses": ["observed_0", "observed_1", "alignment_ambiguous", "alignment_ambiguous", "observed_0", "observed_0", "observed_0", "observed_0"], "query_coordinates": [[[[0, "A"]], [[1, "C"]]], [[[2, "A"]], [[3, "T"]]], [[[4, "G"], [5, "G"]], [[5, "G"], [6, "T"]]], [[[-1, "-"], [6, "T"]], [[7, "C"]]], [[[8, "A"]], [[9, "C"]]], [[[10, "A"]], [[11, "C"]]], [[[12, "A"]], [[13, "C"]]], [[[14, "A"]], [[15, "C"]]]], "optimal_path_count": 3, "materialized_paths": 3, "path_cap_reached": false, "edit_content_unanimous": false, "features": [], "edit_hypotheses": [[{"op": "X", "ref_start": 4, "ref_end": 7, "query_start": 4, "query_end": 7, "ref": "AYA", "alt": "GGT"}], [{"op": "X", "ref_start": 4, "ref_end": 5, "query_start": 4, "query_end": 5, "ref": "A", "alt": "G"}, {"op": "I", "ref_start": 5, "ref_end": 5, "query_start": 5, "query_end": 6, "ref": "", "alt": "G"}, {"op": "D", "ref_start": 6, "ref_end": 7, "query_start": 7, "query_end": 7, "ref": "A", "alt": ""}], [{"op": "I", "ref_start": 4, "ref_end": 4, "query_start": 4, "query_end": 5, "ref": "", "alt": "G"}, {"op": "X", "ref_start": 4, "ref_end": 5, "query_start": 5, "query_end": 6, "ref": "A", "alt": "G"}, {"op": "D", "ref_start": 6, "ref_end": 7, "query_start": 7, "query_end": 7, "ref": "A", "alt": ""}]]}], "bits": [0, 1, -1, -1, 0, 0, 0, -1], "statuses": ["observed_0", "observed_1", "alignment_ambiguous", "alignment_ambiguous", "observed_0", "observed_0", "observed_0", "alignment_ambiguous"], "units": null, "unit_length_candidates": [7, 8], "parse_cost": 3, "features": [], "feature_status": "unknown", "model_eligible": false, "exclusion_reason": "multiple_equally_good_register_lengths;complex_non_grammar_alignment", "pooled_UMI": 1, "spots": 1, "libraries": ["barcode12"], "source_index": 147, "max_qeff": 43.29613647183323, "source_constructs": ["spacer"], "usable_indel_features": [], "structural_feature_observability": "unknown"}, {"state_id": "S_630425985295904f", "raw_sequence": "ACATGTACACACACACGCA", "canonical_sequence": "ACATGTACACACACACGCA", "strand": "+", "terminal": "GCA", "terminal_status": "observed_fixed_terminal", "canonical_id": "EX_630425985295904f", "strict": false, "literal_prefix_bits": [0, 1], "alternatives": [{"units": 8, "score": 1, "bits": [0, 1, -1, 0, 0, 0, 0, 0], "statuses": ["observed_0", "observed_1", "other_substitution", "observed_0", "observed_0", "observed_0", "observed_0", "observed_0"], "query_coordinates": [[[[0, "A"]], [[1, "C"]]], [[[2, "A"]], [[3, "T"]]], [[[4, "G"]], [[5, "T"]]], [[[6, "A"]], [[7, "C"]]], [[[8, "A"]], [[9, "C"]]], [[[10, "A"]], [[11, "C"]]], [[[12, "A"]], [[13, "C"]]], [[[14, "A"]], [[15, "C"]]]], "optimal_path_count": 1, "materialized_paths": 1, "path_cap_reached": false, "edit_content_unanimous": true, "features": [{"kind": "other_substitution", "ref": "A", "alt": "G", "ref_start_min": 4, "ref_start_max": 4, "ref_end_min": 5, "ref_end_max": 5, "query_start_min": 4, "query_end_max": 5, "operation_is_proven_history": false, "feature_id": "V_d4a2464fd9bc10a9"}], "edit_hypotheses": [[{"op": "X", "ref_start": 4, "ref_end": 5, "query_start": 4, "query_end": 5, "ref": "A", "alt": "G"}]]}], "bits": [0, 1, -1, 0, 0, 0, 0, 0], "statuses": ["observed_0", "observed_1", "other_substitution", "observed_0", "observed_0", "observed_0", "observed_0", "observed_0"], "units": 8, "unit_length_candidates": [8], "parse_cost": 1, "features": [{"kind": "other_substitution", "ref": "A", "alt": "G", "ref_start_min": 4, "ref_start_max": 4, "ref_end_min": 5, "ref_end_max": 5, "query_start_min": 4, "query_end_max": 5, "operation_is_proven_history": false, "feature_id": "V_d4a2464fd9bc10a9"}], "feature_status": "known_alignment_content", "model_eligible": true, "exclusion_reason": "", "pooled_UMI": 1, "spots": 1, "libraries": ["barcode13"], "source_index": 148, "max_qeff": 40.16312267184332, "source_constructs": ["spacer"], "usable_indel_features": [], "structural_feature_observability": "unknown"}, {"state_id": "S_8f0c0aebe8e74209", "raw_sequence": "ACGTATACACACACACGCA", "canonical_sequence": "ACGTATACACACACACGCA", "strand": "+", "terminal": "GCA", "terminal_status": "observed_fixed_terminal", "canonical_id": "EX_8f0c0aebe8e74209", "strict": false, "literal_prefix_bits": [0], "alternatives": [{"units": 8, "score": 1, "bits": [0, -1, 1, 0, 0, 0, 0, 0], "statuses": ["observed_0", "other_substitution", "observed_1", "observed_0", "observed_0", "observed_0", "observed_0", "observed_0"], "query_coordinates": [[[[0, "A"]], [[1, "C"]]], [[[2, "G"]], [[3, "T"]]], [[[4, "A"]], [[5, "T"]]], [[[6, "A"]], [[7, "C"]]], [[[8, "A"]], [[9, "C"]]], [[[10, "A"]], [[11, "C"]]], [[[12, "A"]], [[13, "C"]]], [[[14, "A"]], [[15, "C"]]]], "optimal_path_count": 1, "materialized_paths": 1, "path_cap_reached": false, "edit_content_unanimous": true, "features": [{"kind": "other_substitution", "ref": "A", "alt": "G", "ref_start_min": 2, "ref_start_max": 2, "ref_end_min": 3, "ref_end_max": 3, "query_start_min": 2, "query_end_max": 3, "operation_is_proven_history": false, "feature_id": "V_8b011be30267a22f"}], "edit_hypotheses": [[{"op": "X", "ref_start": 2, "ref_end": 3, "query_start": 2, "query_end": 3, "ref": "A", "alt": "G"}]]}], "bits": [0, -1, 1, 0, 0, 0, 0, 0], "statuses": ["observed_0", "other_substitution", "observed_1", "observed_0", "observed_0", "observed_0", "observed_0", "observed_0"], "units": 8, "unit_length_candidates": [8], "parse_cost": 1, "features": [{"kind": "other_substitution", "ref": "A", "alt": "G", "ref_start_min": 2, "ref_start_max": 2, "ref_end_min": 3, "ref_end_max": 3, "query_start_min": 2, "query_end_max": 3, "operation_is_proven_history": false, "feature_id": "V_8b011be30267a22f"}], "feature_status": "known_alignment_content", "model_eligible": true, "exclusion_reason": "", "pooled_UMI": 1, "spots": 1, "libraries": ["barcode12"], "source_index": 149, "max_qeff": 38.90902250113536, "source_constructs": ["spacer"], "usable_indel_features": [], "structural_feature_observability": "unknown"}, {"state_id": "S_f2418bdb03cd1b59", "raw_sequence": "AGACACACACACACACGCA", "canonical_sequence": "AGACACACACACACACGCA", "strand": "+", "terminal": "GCA", "terminal_status": "observed_fixed_terminal", "canonical_id": "EX_f2418bdb03cd1b59", "strict": false, "literal_prefix_bits": [], "alternatives": [{"units": 8, "score": 1, "bits": [-1, 0, 0, 0, 0, 0, 0, 0], "statuses": ["other_substitution", "observed_0", "observed_0", "observed_0", "observed_0", "observed_0", "observed_0", "observed_0"], "query_coordinates": [[[[0, "A"]], [[1, "G"]]], [[[2, "A"]], [[3, "C"]]], [[[4, "A"]], [[5, "C"]]], [[[6, "A"]], [[7, "C"]]], [[[8, "A"]], [[9, "C"]]], [[[10, "A"]], [[11, "C"]]], [[[12, "A"]], [[13, "C"]]], [[[14, "A"]], [[15, "C"]]]], "optimal_path_count": 1, "materialized_paths": 1, "path_cap_reached": false, "edit_content_unanimous": true, "features": [{"kind": "other_substitution", "ref": "Y", "alt": "G", "ref_start_min": 1, "ref_start_max": 1, "ref_end_min": 2, "ref_end_max": 2, "query_start_min": 1, "query_end_max": 2, "operation_is_proven_history": false, "feature_id": "V_536a8c155b9e0b3e"}], "edit_hypotheses": [[{"op": "X", "ref_start": 1, "ref_end": 2, "query_start": 1, "query_end": 2, "ref": "Y", "alt": "G"}]]}], "bits": [-1, 0, 0, 0, 0, 0, 0, 0], "statuses": ["other_substitution", "observed_0", "observed_0", "observed_0", "observed_0", "observed_0", "observed_0", "observed_0"], "units": 8, "unit_length_candidates": [8], "parse_cost": 1, "features": [{"kind": "other_substitution", "ref": "Y", "alt": "G", "ref_start_min": 1, "ref_start_max": 1, "ref_end_min": 2, "ref_end_max": 2, "query_start_min": 1, "query_end_max": 2, "operation_is_proven_history": false, "feature_id": "V_536a8c155b9e0b3e"}], "feature_status": "known_alignment_content", "model_eligible": true, "exclusion_reason": "", "pooled_UMI": 1, "spots": 1, "libraries": ["barcode12"], "source_index": 150, "max_qeff": 20.00450295880134, "source_constructs": ["spacer"], "usable_indel_features": [], "structural_feature_observability": "unknown"}, {"state_id": "S_deaaf90f460dc9b0", "raw_sequence": "AGACATACACACACACGCA", "canonical_sequence": "AGACATACACACACACGCA", "strand": "+", "terminal": "GCA", "terminal_status": "observed_fixed_terminal", "canonical_id": "EX_deaaf90f460dc9b0", "strict": false, "literal_prefix_bits": [], "alternatives": [{"units": 8, "score": 1, "bits": [-1, 0, 1, 0, 0, 0, 0, 0], "statuses": ["other_substitution", "observed_0", "observed_1", "observed_0", "observed_0", "observed_0", "observed_0", "observed_0"], "query_coordinates": [[[[0, "A"]], [[1, "G"]]], [[[2, "A"]], [[3, "C"]]], [[[4, "A"]], [[5, "T"]]], [[[6, "A"]], [[7, "C"]]], [[[8, "A"]], [[9, "C"]]], [[[10, "A"]], [[11, "C"]]], [[[12, "A"]], [[13, "C"]]], [[[14, "A"]], [[15, "C"]]]], "optimal_path_count": 1, "materialized_paths": 1, "path_cap_reached": false, "edit_content_unanimous": true, "features": [{"kind": "other_substitution", "ref": "Y", "alt": "G", "ref_start_min": 1, "ref_start_max": 1, "ref_end_min": 2, "ref_end_max": 2, "query_start_min": 1, "query_end_max": 2, "operation_is_proven_history": false, "feature_id": "V_536a8c155b9e0b3e"}], "edit_hypotheses": [[{"op": "X", "ref_start": 1, "ref_end": 2, "query_start": 1, "query_end": 2, "ref": "Y", "alt": "G"}]]}], "bits": [-1, 0, 1, 0, 0, 0, 0, 0], "statuses": ["other_substitution", "observed_0", "observed_1", "observed_0", "observed_0", "observed_0", "observed_0", "observed_0"], "units": 8, "unit_length_candidates": [8], "parse_cost": 1, "features": [{"kind": "other_substitution", "ref": "Y", "alt": "G", "ref_start_min": 1, "ref_start_max": 1, "ref_end_min": 2, "ref_end_max": 2, "query_start_min": 1, "query_end_max": 2, "operation_is_proven_history": false, "feature_id": "V_536a8c155b9e0b3e"}], "feature_status": "known_alignment_content", "model_eligible": true, "exclusion_reason": "", "pooled_UMI": 1, "spots": 1, "libraries": ["barcode12"], "source_index": 151, "max_qeff": 20.699102617554317, "source_constructs": ["spacer"], "usable_indel_features": [], "structural_feature_observability": "unknown"}, {"state_id": "S_4ff68fdbc94ed2f4", "raw_sequence": "AGAGCACACACACACACGCA", "canonical_sequence": "AGAGCACACACACACACGCA", "strand": "+", "terminal": "GCA", "terminal_status": "observed_fixed_terminal", "canonical_id": "EX_4ff68fdbc94ed2f4", "strict": false, "literal_prefix_bits": [], "alternatives": [{"units": 8, "score": 2, "bits": [-1, 0, 0, 0, 0, 0, 0, 0], "statuses": ["other_substitution", "observed_0", "observed_0", "observed_0", "observed_0", "observed_0", "observed_0", "observed_0"], "query_coordinates": [[[[0, "A"]], [[1, "G"]]], [[[2, "A"]], [[4, "C"]]], [[[5, "A"]], [[6, "C"]]], [[[7, "A"]], [[8, "C"]]], [[[9, "A"]], [[10, "C"]]], [[[11, "A"]], [[12, "C"]]], [[[13, "A"]], [[14, "C"]]], [[[15, "A"]], [[16, "C"]]]], "optimal_path_count": 1, "materialized_paths": 1, "path_cap_reached": false, "edit_content_unanimous": true, "features": [{"kind": "other_substitution", "ref": "Y", "alt": "G", "ref_start_min": 1, "ref_start_max": 1, "ref_end_min": 2, "ref_end_max": 2, "query_start_min": 1, "query_end_max": 2, "operation_is_proven_history": false, "feature_id": "V_536a8c155b9e0b3e"}, {"kind": "reference_relative_insertion", "ref": "", "alt": "G", "ref_start_min": 3, "ref_start_max": 3, "ref_end_min": 3, "ref_end_max": 3, "query_start_min": 3, "query_end_max": 4, "operation_is_proven_history": false, "feature_id": "V_e99b28a5cd19f4ea"}], "edit_hypotheses": [[{"op": "X", "ref_start": 1, "ref_end": 2, "query_start": 1, "query_end": 2, "ref": "Y", "alt": "G"}, {"op": "I", "ref_start": 3, "ref_end": 3, "query_start": 3, "query_end": 4, "ref": "", "alt": "G"}]]}], "bits": [-1, 0, 0, 0, 0, 0, 0, 0], "statuses": ["other_substitution", "observed_0", "observed_0", "observed_0", "observed_0", "observed_0", "observed_0", "observed_0"], "units": 8, "unit_length_candidates": [8], "parse_cost": 2, "features": [{"kind": "other_substitution", "ref": "Y", "alt": "G", "ref_start_min": 1, "ref_start_max": 1, "ref_end_min": 2, "ref_end_max": 2, "query_start_min": 1, "query_end_max": 2, "operation_is_proven_history": false, "feature_id": "V_536a8c155b9e0b3e"}, {"kind": "reference_relative_insertion", "ref": "", "alt": "G", "ref_start_min": 3, "ref_start_max": 3, "ref_end_min": 3, "ref_end_max": 3, "query_start_min": 3, "query_end_max": 4, "operation_is_proven_history": false, "feature_id": "V_e99b28a5cd19f4ea"}], "feature_status": "known_alignment_content", "model_eligible": true, "exclusion_reason": "", "pooled_UMI": 1, "spots": 1, "libraries": ["barcode12"], "source_index": 152, "max_qeff": 20.587168540721123, "source_constructs": ["spacer"], "usable_indel_features": [], "structural_feature_observability": "unknown"}, {"state_id": "S_96ae8d4c6d0db70c", "raw_sequence": "AGATACACACACACACGCA", "canonical_sequence": "AGATACACACACACACGCA", "strand": "+", "terminal": "GCA", "terminal_status": "observed_fixed_terminal", "canonical_id": "EX_96ae8d4c6d0db70c", "strict": false, "literal_prefix_bits": [], "alternatives": [{"units": 8, "score": 1, "bits": [-1, 1, 0, 0, 0, 0, 0, 0], "statuses": ["other_substitution", "observed_1", "observed_0", "observed_0", "observed_0", "observed_0", "observed_0", "observed_0"], "query_coordinates": [[[[0, "A"]], [[1, "G"]]], [[[2, "A"]], [[3, "T"]]], [[[4, "A"]], [[5, "C"]]], [[[6, "A"]], [[7, "C"]]], [[[8, "A"]], [[9, "C"]]], [[[10, "A"]], [[11, "C"]]], [[[12, "A"]], [[13, "C"]]], [[[14, "A"]], [[15, "C"]]]], "optimal_path_count": 1, "materialized_paths": 1, "path_cap_reached": false, "edit_content_unanimous": true, "features": [{"kind": "other_substitution", "ref": "Y", "alt": "G", "ref_start_min": 1, "ref_start_max": 1, "ref_end_min": 2, "ref_end_max": 2, "query_start_min": 1, "query_end_max": 2, "operation_is_proven_history": false, "feature_id": "V_536a8c155b9e0b3e"}], "edit_hypotheses": [[{"op": "X", "ref_start": 1, "ref_end": 2, "query_start": 1, "query_end": 2, "ref": "Y", "alt": "G"}]]}], "bits": [-1, 1, 0, 0, 0, 0, 0, 0], "statuses": ["other_substitution", "observed_1", "observed_0", "observed_0", "observed_0", "observed_0", "observed_0", "observed_0"], "units": 8, "unit_length_candidates": [8], "parse_cost": 1, "features": [{"kind": "other_substitution", "ref": "Y", "alt": "G", "ref_start_min": 1, "ref_start_max": 1, "ref_end_min": 2, "ref_end_max": 2, "query_start_min": 1, "query_end_max": 2, "operation_is_proven_history": false, "feature_id": "V_536a8c155b9e0b3e"}], "feature_status": "known_alignment_content", "model_eligible": true, "exclusion_reason": "", "pooled_UMI": 1, "spots": 1, "libraries": ["barcode13"], "source_index": 153, "max_qeff": 40.38117326345333, "source_constructs": ["spacer"], "usable_indel_features": [], "structural_feature_observability": "unknown"}, {"state_id": "S_e4b8c87b3c7e1aaf", "raw_sequence": "AGATACACACGCA", "canonical_sequence": "AGATACACACGCA", "strand": "+", "terminal": "GCA", "terminal_status": "observed_fixed_terminal", "canonical_id": "EX_e4b8c87b3c7e1aaf", "strict": false, "literal_prefix_bits": [], "alternatives": [{"units": 5, "score": 1, "bits": [-1, 1, 0, 0, 0], "statuses": ["other_substitution", "observed_1", "observed_0", "observed_0", "observed_0"], "query_coordinates": [[[[0, "A"]], [[1, "G"]]], [[[2, "A"]], [[3, "T"]]], [[[4, "A"]], [[5, "C"]]], [[[6, "A"]], [[7, "C"]]], [[[8, "A"]], [[9, "C"]]]], "optimal_path_count": 1, "materialized_paths": 1, "path_cap_reached": false, "edit_content_unanimous": true, "features": [{"kind": "other_substitution", "ref": "Y", "alt": "G", "ref_start_min": 1, "ref_start_max": 1, "ref_end_min": 2, "ref_end_max": 2, "query_start_min": 1, "query_end_max": 2, "operation_is_proven_history": false, "feature_id": "V_536a8c155b9e0b3e"}], "edit_hypotheses": [[{"op": "X", "ref_start": 1, "ref_end": 2, "query_start": 1, "query_end": 2, "ref": "Y", "alt": "G"}]]}], "bits": [-1, 1, 0, 0, 0], "statuses": ["other_substitution", "observed_1", "observed_0", "observed_0", "observed_0"], "units": 5, "unit_length_candidates": [5], "parse_cost": 1, "features": [{"kind": "other_substitution", "ref": "Y", "alt": "G", "ref_start_min": 1, "ref_start_max": 1, "ref_end_min": 2, "ref_end_max": 2, "query_start_min": 1, "query_end_max": 2, "operation_is_proven_history": false, "feature_id": "V_536a8c155b9e0b3e"}], "feature_status": "known_alignment_content", "model_eligible": true, "exclusion_reason": "", "pooled_UMI": 1, "spots": 1, "libraries": ["barcode12"], "source_index": 154, "max_qeff": 22.17272704427448, "source_constructs": ["spacer"], "usable_indel_features": [], "structural_feature_observability": "unknown"}, {"state_id": "S_3e32eef09f110b4f", "raw_sequence": "AGATATACACACACACACGCA", "canonical_sequence": "AGATATACACACACACACGCA", "strand": "+", "terminal": "GCA", "terminal_status": "observed_fixed_terminal", "canonical_id": "EX_3e32eef09f110b4f", "strict": false, "literal_prefix_bits": [], "alternatives": [{"units": 9, "score": 1, "bits": [-1, 1, 1, 0, 0, 0, 0, 0, 0], "statuses": ["other_substitution", "observed_1", "observed_1", "observed_0", "observed_0", "observed_0", "observed_0", "observed_0", "observed_0"], "query_coordinates": [[[[0, "A"]], [[1, "G"]]], [[[2, "A"]], [[3, "T"]]], [[[4, "A"]], [[5, "T"]]], [[[6, "A"]], [[7, "C"]]], [[[8, "A"]], [[9, "C"]]], [[[10, "A"]], [[11, "C"]]], [[[12, "A"]], [[13, "C"]]], [[[14, "A"]], [[15, "C"]]], [[[16, "A"]], [[17, "C"]]]], "optimal_path_count": 1, "materialized_paths": 1, "path_cap_reached": false, "edit_content_unanimous": true, "features": [{"kind": "other_substitution", "ref": "Y", "alt": "G", "ref_start_min": 1, "ref_start_max": 1, "ref_end_min": 2, "ref_end_max": 2, "query_start_min": 1, "query_end_max": 2, "operation_is_proven_history": false, "feature_id": "V_536a8c155b9e0b3e"}], "edit_hypotheses": [[{"op": "X", "ref_start": 1, "ref_end": 2, "query_start": 1, "query_end": 2, "ref": "Y", "alt": "G"}]]}], "bits": [-1, 1, 1, 0, 0, 0, 0, 0, 0], "statuses": ["other_substitution", "observed_1", "observed_1", "observed_0", "observed_0", "observed_0", "observed_0", "observed_0", "observed_0"], "units": 9, "unit_length_candidates": [9], "parse_cost": 1, "features": [{"kind": "other_substitution", "ref": "Y", "alt": "G", "ref_start_min": 1, "ref_start_max": 1, "ref_end_min": 2, "ref_end_max": 2, "query_start_min": 1, "query_end_max": 2, "operation_is_proven_history": false, "feature_id": "V_536a8c155b9e0b3e"}], "feature_status": "known_alignment_content", "model_eligible": true, "exclusion_reason": "", "pooled_UMI": 1, "spots": 1, "libraries": ["barcode12"], "source_index": 155, "max_qeff": 21.799405644075915, "source_constructs": ["spacer"], "usable_indel_features": [], "structural_feature_observability": "unknown"}, {"state_id": "S_505de4a8c8f98da1", "raw_sequence": "AGATATACACACACACGCA", "canonical_sequence": "AGATATACACACACACGCA", "strand": "+", "terminal": "GCA", "terminal_status": "observed_fixed_terminal", "canonical_id": "EX_505de4a8c8f98da1", "strict": false, "literal_prefix_bits": [], "alternatives": [{"units": 8, "score": 1, "bits": [-1, 1, 1, 0, 0, 0, 0, 0], "statuses": ["other_substitution", "observed_1", "observed_1", "observed_0", "observed_0", "observed_0", "observed_0", "observed_0"], "query_coordinates": [[[[0, "A"]], [[1, "G"]]], [[[2, "A"]], [[3, "T"]]], [[[4, "A"]], [[5, "T"]]], [[[6, "A"]], [[7, "C"]]], [[[8, "A"]], [[9, "C"]]], [[[10, "A"]], [[11, "C"]]], [[[12, "A"]], [[13, "C"]]], [[[14, "A"]], [[15, "C"]]]], "optimal_path_count": 1, "materialized_paths": 1, "path_cap_reached": false, "edit_content_unanimous": true, "features": [{"kind": "other_substitution", "ref": "Y", "alt": "G", "ref_start_min": 1, "ref_start_max": 1, "ref_end_min": 2, "ref_end_max": 2, "query_start_min": 1, "query_end_max": 2, "operation_is_proven_history": false, "feature_id": "V_536a8c155b9e0b3e"}], "edit_hypotheses": [[{"op": "X", "ref_start": 1, "ref_end": 2, "query_start": 1, "query_end": 2, "ref": "Y", "alt": "G"}]]}], "bits": [-1, 1, 1, 0, 0, 0, 0, 0], "statuses": ["other_substitution", "observed_1", "observed_1", "observed_0", "observed_0", "observed_0", "observed_0", "observed_0"], "units": 8, "unit_length_candidates": [8], "parse_cost": 1, "features": [{"kind": "other_substitution", "ref": "Y", "alt": "G", "ref_start_min": 1, "ref_start_max": 1, "ref_end_min": 2, "ref_end_max": 2, "query_start_min": 1, "query_end_max": 2, "operation_is_proven_history": false, "feature_id": "V_536a8c155b9e0b3e"}], "feature_status": "known_alignment_content", "model_eligible": true, "exclusion_reason": "", "pooled_UMI": 7, "spots": 7, "libraries": ["barcode12", "barcode13"], "source_index": 156, "max_qeff": 40.042599807523715, "source_constructs": ["spacer"], "usable_indel_features": [], "structural_feature_observability": "known"}, {"state_id": "S_d5766f02f7300d08", "raw_sequence": "AGTACACACACACACACGCA", "canonical_sequence": "AGTACACACACACACACGCA", "strand": "+", "terminal": "GCA", "terminal_status": "observed_fixed_terminal", "canonical_id": "EX_d5766f02f7300d08", "strict": false, "literal_prefix_bits": [], "alternatives": [{"units": 8, "score": 1, "bits": [1, 0, 0, 0, 0, 0, 0, 0], "statuses": ["observed_1", "observed_0", "observed_0", "observed_0", "observed_0", "observed_0", "observed_0", "observed_0"], "query_coordinates": [[[[0, "A"]], [[2, "T"]]], [[[3, "A"]], [[4, "C"]]], [[[5, "A"]], [[6, "C"]]], [[[7, "A"]], [[8, "C"]]], [[[9, "A"]], [[10, "C"]]], [[[11, "A"]], [[12, "C"]]], [[[13, "A"]], [[14, "C"]]], [[[15, "A"]], [[16, "C"]]]], "optimal_path_count": 1, "materialized_paths": 1, "path_cap_reached": false, "edit_content_unanimous": true, "features": [{"kind": "reference_relative_insertion", "ref": "", "alt": "G", "ref_start_min": 1, "ref_start_max": 1, "ref_end_min": 1, "ref_end_max": 1, "query_start_min": 1, "query_end_max": 2, "operation_is_proven_history": false, "feature_id": "V_44bf7f0cb67a15d9"}], "edit_hypotheses": [[{"op": "I", "ref_start": 1, "ref_end": 1, "query_start": 1, "query_end": 2, "ref": "", "alt": "G"}]]}], "bits": [1, 0, 0, 0, 0, 0, 0, 0], "statuses": ["observed_1", "observed_0", "observed_0", "observed_0", "observed_0", "observed_0", "observed_0", "observed_0"], "units": 8, "unit_length_candidates": [8], "parse_cost": 1, "features": [{"kind": "reference_relative_insertion", "ref": "", "alt": "G", "ref_start_min": 1, "ref_start_max": 1, "ref_end_min": 1, "ref_end_max": 1, "query_start_min": 1, "query_end_max": 2, "operation_is_proven_history": false, "feature_id": "V_44bf7f0cb67a15d9"}], "feature_status": "known_alignment_content", "model_eligible": true, "exclusion_reason": "", "pooled_UMI": 1, "spots": 1, "libraries": ["barcode12"], "source_index": 157, "max_qeff": 23.135235461607632, "source_constructs": ["spacer"], "usable_indel_features": [], "structural_feature_observability": "unknown"}, {"state_id": "S_1ce963594d037210", "raw_sequence": "ATAATATATACACACACACGCA", "canonical_sequence": "ATAATATATACACACACACGCA", "strand": "+", "terminal": "GCA", "terminal_status": "observed_fixed_terminal", "canonical_id": "EX_1ce963594d037210", "strict": false, "literal_prefix_bits": [1], "alternatives": [{"units": 9, "score": 1, "bits": [1, 1, 1, 1, 0, 0, 0, 0, 0], "statuses": ["observed_1", "observed_1", "observed_1", "observed_1", "observed_0", "observed_0", "observed_0", "observed_0", "observed_0"], "query_coordinates": [[[[0, "A"]], [[1, "T"]]], [[[2, "A"], [3, "A"]], [[4, "T"]]], [[[5, "A"]], [[6, "T"]]], [[[7, "A"]], [[8, "T"]]], [[[9, "A"]], [[10, "C"]]], [[[11, "A"]], [[12, "C"]]], [[[13, "A"]], [[14, "C"]]], [[[15, "A"]], [[16, "C"]]], [[[17, "A"]], [[18, "C"]]]], "optimal_path_count": 2, "materialized_paths": 2, "path_cap_reached": false, "edit_content_unanimous": true, "features": [{"kind": "reference_relative_insertion", "ref": "", "alt": "A", "ref_start_min": 2, "ref_start_max": 3, "ref_end_min": 2, "ref_end_max": 3, "query_start_min": 2, "query_end_max": 4, "operation_is_proven_history": false, "feature_id": "V_5d77edf4b8526fc0"}], "edit_hypotheses": [[{"op": "I", "ref_start": 3, "ref_end": 3, "query_start": 3, "query_end": 4, "ref": "", "alt": "A"}], [{"op": "I", "ref_start": 2, "ref_end": 2, "query_start": 2, "query_end": 3, "ref": "", "alt": "A"}]]}, {"units": 10, "score": 1, "bits": [1, -1, 1, 1, 1, 0, 0, 0, 0, 0], "statuses": ["observed_1", "alignment_ambiguous", "observed_1", "observed_1", "observed_1", "observed_0", "observed_0", "observed_0", "observed_0", "observed_0"], "query_coordinates": [[[[0, "A"]], [[1, "T"]]], [[[2, "A"]], [[-1, "-"]]], [[[3, "A"]], [[4, "T"]]], [[[5, "A"]], [[6, "T"]]], [[[7, "A"]], [[8, "T"]]], [[[9, "A"]], [[10, "C"]]], [[[11, "A"]], [[12, "C"]]], [[[13, "A"]], [[14, "C"]]], [[[15, "A"]], [[16, "C"]]], [[[17, "A"]], [[18, "C"]]]], "optimal_path_count": 1, "materialized_paths": 1, "path_cap_reached": false, "edit_content_unanimous": true, "features": [{"kind": "reference_relative_deletion", "ref": "Y", "alt": "", "ref_start_min": 3, "ref_start_max": 3, "ref_end_min": 4, "ref_end_max": 4, "query_start_min": 3, "query_end_max": 3, "operation_is_proven_history": false, "feature_id": "V_15e21dc30f594434"}], "edit_hypotheses": [[{"op": "D", "ref_start": 3, "ref_end": 4, "query_start": 3, "query_end": 3, "ref": "Y", "alt": ""}]]}], "bits": [1, -1, 1, 1, -1, 0, 0, 0, 0, -1], "statuses": ["observed_1", "alignment_ambiguous", "observed_1", "observed_1", "alignment_ambiguous", "observed_0", "observed_0", "observed_0", "observed_0", "alignment_ambiguous"], "units": null, "unit_length_candidates": [9, 10], "parse_cost": 1, "features": [], "feature_status": "unknown", "model_eligible": false, "exclusion_reason": "multiple_equally_good_register_lengths", "pooled_UMI": 1, "spots": 1, "libraries": ["barcode13"], "source_index": 158, "max_qeff": 39.019274520003165, "source_constructs": ["spacer"], "usable_indel_features": [], "structural_feature_observability": "unknown"}, {"state_id": "S_34d9d8e2e2cbe286", "raw_sequence": "ATACACACACACACA", "canonical_sequence": "ATACACACACACACA", "strand": "+", "terminal": null, "terminal_status": "terminal_unresolved", "canonical_id": "EX_34d9d8e2e2cbe286", "strict": false, "literal_prefix_bits": [1, 0, 0, 0, 0, 0, 0], "alternatives": [], "bits": [1, 0, 0, 0, 0, 0, 0], "statuses": ["observed_1", "observed_0", "observed_0", "observed_0", "observed_0", "observed_0", "observed_0"], "units": null, "unit_length_candidates": [], "parse_cost": null, "features": [], "feature_status": "unknown", "model_eligible": false, "exclusion_reason": "fixed_terminal_unresolved; do not infer complete register or deletion", "pooled_UMI": 1, "spots": 1, "libraries": ["barcode12"], "source_index": 159, "max_qeff": 43.135839942142916, "source_constructs": ["spacer"], "usable_indel_features": [], "structural_feature_observability": "unknown"}, {"state_id": "S_1ee019c3bbffa14b", "raw_sequence": "ATACACACACACACACA", "canonical_sequence": "ATACACACACACACACA", "strand": "+", "terminal": null, "terminal_status": "terminal_unresolved", "canonical_id": "EX_1ee019c3bbffa14b", "strict": false, "literal_prefix_bits": [1, 0, 0, 0, 0, 0, 0, 0], "alternatives": [], "bits": [1, 0, 0, 0, 0, 0, 0, 0], "statuses": ["observed_1", "observed_0", "observed_0", "observed_0", "observed_0", "observed_0", "observed_0", "observed_0"], "units": null, "unit_length_candidates": [], "parse_cost": null, "features": [], "feature_status": "unknown", "model_eligible": false, "exclusion_reason": "fixed_terminal_unresolved; do not infer complete register or deletion", "pooled_UMI": 3, "spots": 3, "libraries": ["barcode12", "barcode13"], "source_index": 160, "max_qeff": 44.67481993718569, "source_constructs": ["spacer"], "usable_indel_features": [], "structural_feature_observability": "unknown"}, {"state_id": "S_e2a715368ec5dfc3", "raw_sequence": "ATACACACACACACACACA", "canonical_sequence": "ATACACACACACACACACA", "strand": "+", "terminal": null, "terminal_status": "terminal_unresolved", "canonical_id": "EX_e2a715368ec5dfc3", "strict": false, "literal_prefix_bits": [1, 0, 0, 0, 0, 0, 0, 0, 0], "alternatives": [], "bits": [1, 0, 0, 0, 0, 0, 0, 0, 0], "statuses": ["observed_1", "observed_0", "observed_0", "observed_0", "observed_0", "observed_0", "observed_0", "observed_0", "observed_0"], "units": null, "unit_length_candidates": [], "parse_cost": null, "features": [], "feature_status": "unknown", "model_eligible": false, "exclusion_reason": "fixed_terminal_unresolved; do not infer complete register or deletion", "pooled_UMI": 1, "spots": 1, "libraries": ["barcode12"], "source_index": 161, "max_qeff": 40.48099220744584, "source_constructs": ["spacer"], "usable_indel_features": [], "structural_feature_observability": "unknown"}, {"state_id": "S_ae1ea4f674fe304e", "raw_sequence": "ATACACACACACACACACACA", "canonical_sequence": "ATACACACACACACACACACA", "strand": "+", "terminal": null, "terminal_status": "terminal_unresolved", "canonical_id": "EX_ae1ea4f674fe304e", "strict": false, "literal_prefix_bits": [1, 0, 0, 0, 0, 0, 0, 0, 0, 0], "alternatives": [], "bits": [1, 0, 0, 0, 0, 0, 0, 0, 0, 0], "statuses": ["observed_1", "observed_0", "observed_0", "observed_0", "observed_0", "observed_0", "observed_0", "observed_0", "observed_0", "observed_0"], "units": null, "unit_length_candidates": [], "parse_cost": null, "features": [], "feature_status": "unknown", "model_eligible": false, "exclusion_reason": "fixed_terminal_unresolved; do not infer complete register or deletion", "pooled_UMI": 1, "spots": 1, "libraries": ["barcode12"], "source_index": 162, "max_qeff": 32.25221057065203, "source_constructs": ["spacer"], "usable_indel_features": [], "structural_feature_observability": "unknown"}, {"state_id": "S_0d8868b159dc1496", "raw_sequence": "ATACACACACACACACACACGCA", "canonical_sequence": "ATACACACACACACACACACGCA", "strand": "+", "terminal": "GCA", "terminal_status": "observed_fixed_terminal", "canonical_id": "EX_0d8868b159dc1496", "strict": true, "literal_prefix_bits": [1, 0, 0, 0, 0, 0, 0, 0, 0, 0], "alternatives": [{"units": 10, "score": 0, "bits": [1, 0, 0, 0, 0, 0, 0, 0, 0, 0], "statuses": ["observed_1", "observed_0", "observed_0", "observed_0", "observed_0", "observed_0", "observed_0", "observed_0", "observed_0", "observed_0"], "query_coordinates": [[[[0, "A"]], [[1, "T"]]], [[[2, "A"]], [[3, "C"]]], [[[4, "A"]], [[5, "C"]]], [[[6, "A"]], [[7, "C"]]], [[[8, "A"]], [[9, "C"]]], [[[10, "A"]], [[11, "C"]]], [[[12, "A"]], [[13, "C"]]], [[[14, "A"]], [[15, "C"]]], [[[16, "A"]], [[17, "C"]]], [[[18, "A"]], [[19, "C"]]]], "optimal_path_count": 1, "materialized_paths": 1, "path_cap_reached": false, "edit_content_unanimous": true, "features": [], "edit_hypotheses": [[]]}], "bits": [1, 0, 0, 0, 0, 0, 0, 0, 0, 0], "statuses": ["observed_1", "observed_0", "observed_0", "observed_0", "observed_0", "observed_0", "observed_0", "observed_0", "observed_0", "observed_0"], "units": 10, "unit_length_candidates": [10], "parse_cost": 0, "features": [], "feature_status": "confirmed_absent", "model_eligible": true, "exclusion_reason": "", "pooled_UMI": 2, "spots": 2, "libraries": ["barcode12", "barcode13"], "source_index": 163, "max_qeff": 38.56054013174374, "source_constructs": ["spacer"], "usable_indel_features": [], "structural_feature_observability": "confirmed_absent"}, {"state_id": "S_23b6612d4712b6e7", "raw_sequence": "ATACACACACACACACACGCA", "canonical_sequence": "ATACACACACACACACACGCA", "strand": "+", "terminal": "GCA", "terminal_status": "observed_fixed_terminal", "canonical_id": "EX_23b6612d4712b6e7", "strict": true, "literal_prefix_bits": [1, 0, 0, 0, 0, 0, 0, 0, 0], "alternatives": [{"units": 9, "score": 0, "bits": [1, 0, 0, 0, 0, 0, 0, 0, 0], "statuses": ["observed_1", "observed_0", "observed_0", "observed_0", "observed_0", "observed_0", "observed_0", "observed_0", "observed_0"], "query_coordinates": [[[[0, "A"]], [[1, "T"]]], [[[2, "A"]], [[3, "C"]]], [[[4, "A"]], [[5, "C"]]], [[[6, "A"]], [[7, "C"]]], [[[8, "A"]], [[9, "C"]]], [[[10, "A"]], [[11, "C"]]], [[[12, "A"]], [[13, "C"]]], [[[14, "A"]], [[15, "C"]]], [[[16, "A"]], [[17, "C"]]]], "optimal_path_count": 1, "materialized_paths": 1, "path_cap_reached": false, "edit_content_unanimous": true, "features": [], "edit_hypotheses": [[]]}], "bits": [1, 0, 0, 0, 0, 0, 0, 0, 0], "statuses": ["observed_1", "observed_0", "observed_0", "observed_0", "observed_0", "observed_0", "observed_0", "observed_0", "observed_0"], "units": 9, "unit_length_candidates": [9], "parse_cost": 0, "features": [], "feature_status": "confirmed_absent", "model_eligible": true, "exclusion_reason": "", "pooled_UMI": 5, "spots": 5, "libraries": ["barcode12", "barcode13"], "source_index": 164, "max_qeff": 42.89311750963076, "source_constructs": ["spacer"], "usable_indel_features": [], "structural_feature_observability": "confirmed_absent"}, {"state_id": "S_6941c2d39ba842ed", "raw_sequence": "ATACACACACACACACGCA", "canonical_sequence": "ATACACACACACACACGCA", "strand": "+", "terminal": "GCA", "terminal_status": "observed_fixed_terminal", "canonical_id": "EX_6941c2d39ba842ed", "strict": true, "literal_prefix_bits": [1, 0, 0, 0, 0, 0, 0, 0], "alternatives": [{"units": 8, "score": 0, "bits": [1, 0, 0, 0, 0, 0, 0, 0], "statuses": ["observed_1", "observed_0", "observed_0", "observed_0", "observed_0", "observed_0", "observed_0", "observed_0"], "query_coordinates": [[[[0, "A"]], [[1, "T"]]], [[[2, "A"]], [[3, "C"]]], [[[4, "A"]], [[5, "C"]]], [[[6, "A"]], [[7, "C"]]], [[[8, "A"]], [[9, "C"]]], [[[10, "A"]], [[11, "C"]]], [[[12, "A"]], [[13, "C"]]], [[[14, "A"]], [[15, "C"]]]], "optimal_path_count": 1, "materialized_paths": 1, "path_cap_reached": false, "edit_content_unanimous": true, "features": [], "edit_hypotheses": [[]]}], "bits": [1, 0, 0, 0, 0, 0, 0, 0], "statuses": ["observed_1", "observed_0", "observed_0", "observed_0", "observed_0", "observed_0", "observed_0", "observed_0"], "units": 8, "unit_length_candidates": [8], "parse_cost": 0, "features": [], "feature_status": "confirmed_absent", "model_eligible": true, "exclusion_reason": "", "pooled_UMI": 108, "spots": 108, "libraries": ["barcode12", "barcode13"], "source_index": 165, "max_qeff": 44.248634804379066, "source_constructs": ["spacer"], "usable_indel_features": [], "structural_feature_observability": "confirmed_absent"}, {"state_id": "S_1ae93a041fbaf17a", "raw_sequence": "ATACACACACACACGCA", "canonical_sequence": "ATACACACACACACGCA", "strand": "+", "terminal": "GCA", "terminal_status": "observed_fixed_terminal", "canonical_id": "EX_1ae93a041fbaf17a", "strict": true, "literal_prefix_bits": [1, 0, 0, 0, 0, 0, 0], "alternatives": [{"units": 7, "score": 0, "bits": [1, 0, 0, 0, 0, 0, 0], "statuses": ["observed_1", "observed_0", "observed_0", "observed_0", "observed_0", "observed_0", "observed_0"], "query_coordinates": [[[[0, "A"]], [[1, "T"]]], [[[2, "A"]], [[3, "C"]]], [[[4, "A"]], [[5, "C"]]], [[[6, "A"]], [[7, "C"]]], [[[8, "A"]], [[9, "C"]]], [[[10, "A"]], [[11, "C"]]], [[[12, "A"]], [[13, "C"]]]], "optimal_path_count": 1, "materialized_paths": 1, "path_cap_reached": false, "edit_content_unanimous": true, "features": [], "edit_hypotheses": [[]]}], "bits": [1, 0, 0, 0, 0, 0, 0], "statuses": ["observed_1", "observed_0", "observed_0", "observed_0", "observed_0", "observed_0", "observed_0"], "units": 7, "unit_length_candidates": [7], "parse_cost": 0, "features": [], "feature_status": "confirmed_absent", "model_eligible": true, "exclusion_reason": "", "pooled_UMI": 44, "spots": 44, "libraries": ["barcode12", "barcode13"], "source_index": 166, "max_qeff": 43.81626275741346, "source_constructs": ["spacer"], "usable_indel_features": [], "structural_feature_observability": "confirmed_absent"}, {"state_id": "S_802fd65f720c580b", "raw_sequence": "ATACACACACACGCA", "canonical_sequence": "ATACACACACACGCA", "strand": "+", "terminal": "GCA", "terminal_status": "observed_fixed_terminal", "canonical_id": "EX_802fd65f720c580b", "strict": true, "literal_prefix_bits": [1, 0, 0, 0, 0, 0], "alternatives": [{"units": 6, "score": 0, "bits": [1, 0, 0, 0, 0, 0], "statuses": ["observed_1", "observed_0", "observed_0", "observed_0", "observed_0", "observed_0"], "query_coordinates": [[[[0, "A"]], [[1, "T"]]], [[[2, "A"]], [[3, "C"]]], [[[4, "A"]], [[5, "C"]]], [[[6, "A"]], [[7, "C"]]], [[[8, "A"]], [[9, "C"]]], [[[10, "A"]], [[11, "C"]]]], "optimal_path_count": 1, "materialized_paths": 1, "path_cap_reached": false, "edit_content_unanimous": true, "features": [], "edit_hypotheses": [[]]}], "bits": [1, 0, 0, 0, 0, 0], "statuses": ["observed_1", "observed_0", "observed_0", "observed_0", "observed_0", "observed_0"], "units": 6, "unit_length_candidates": [6], "parse_cost": 0, "features": [], "feature_status": "confirmed_absent", "model_eligible": true, "exclusion_reason": "", "pooled_UMI": 4, "spots": 4, "libraries": ["barcode12", "barcode13"], "source_index": 167, "max_qeff": 42.07678191509796, "source_constructs": ["spacer"], "usable_indel_features": [], "structural_feature_observability": "confirmed_absent"}, {"state_id": "S_aa4347ba2136193a", "raw_sequence": "ATACACACAGACACACGCA", "canonical_sequence": "ATACACACAGACACACGCA", "strand": "+", "terminal": "GCA", "terminal_status": "observed_fixed_terminal", "canonical_id": "EX_aa4347ba2136193a", "strict": false, "literal_prefix_bits": [1, 0, 0, 0], "alternatives": [{"units": 8, "score": 1, "bits": [1, 0, 0, 0, -1, 0, 0, 0], "statuses": ["observed_1", "observed_0", "observed_0", "observed_0", "other_substitution", "observed_0", "observed_0", "observed_0"], "query_coordinates": [[[[0, "A"]], [[1, "T"]]], [[[2, "A"]], [[3, "C"]]], [[[4, "A"]], [[5, "C"]]], [[[6, "A"]], [[7, "C"]]], [[[8, "A"]], [[9, "G"]]], [[[10, "A"]], [[11, "C"]]], [[[12, "A"]], [[13, "C"]]], [[[14, "A"]], [[15, "C"]]]], "optimal_path_count": 1, "materialized_paths": 1, "path_cap_reached": false, "edit_content_unanimous": true, "features": [{"kind": "other_substitution", "ref": "Y", "alt": "G", "ref_start_min": 9, "ref_start_max": 9, "ref_end_min": 10, "ref_end_max": 10, "query_start_min": 9, "query_end_max": 10, "operation_is_proven_history": false, "feature_id": "V_b56369ddb34ada26"}], "edit_hypotheses": [[{"op": "X", "ref_start": 9, "ref_end": 10, "query_start": 9, "query_end": 10, "ref": "Y", "alt": "G"}]]}], "bits": [1, 0, 0, 0, -1, 0, 0, 0], "statuses": ["observed_1", "observed_0", "observed_0", "observed_0", "other_substitution", "observed_0", "observed_0", "observed_0"], "units": 8, "unit_length_candidates": [8], "parse_cost": 1, "features": [{"kind": "other_substitution", "ref": "Y", "alt": "G", "ref_start_min": 9, "ref_start_max": 9, "ref_end_min": 10, "ref_end_max": 10, "query_start_min": 9, "query_end_max": 10, "operation_is_proven_history": false, "feature_id": "V_b56369ddb34ada26"}], "feature_status": "known_alignment_content", "model_eligible": true, "exclusion_reason": "", "pooled_UMI": 1, "spots": 1, "libraries": ["barcode12"], "source_index": 168, "max_qeff": 41.144136881713095, "source_constructs": ["spacer"], "usable_indel_features": [], "structural_feature_observability": "unknown"}, {"state_id": "S_309679484e7c37be", "raw_sequence": "ATACACATACACACACGCA", "canonical_sequence": "ATACACATACACACACGCA", "strand": "+", "terminal": "GCA", "terminal_status": "observed_fixed_terminal", "canonical_id": "EX_309679484e7c37be", "strict": true, "literal_prefix_bits": [1, 0, 0, 1, 0, 0, 0, 0], "alternatives": [{"units": 8, "score": 0, "bits": [1, 0, 0, 1, 0, 0, 0, 0], "statuses": ["observed_1", "observed_0", "observed_0", "observed_1", "observed_0", "observed_0", "observed_0", "observed_0"], "query_coordinates": [[[[0, "A"]], [[1, "T"]]], [[[2, "A"]], [[3, "C"]]], [[[4, "A"]], [[5, "C"]]], [[[6, "A"]], [[7, "T"]]], [[[8, "A"]], [[9, "C"]]], [[[10, "A"]], [[11, "C"]]], [[[12, "A"]], [[13, "C"]]], [[[14, "A"]], [[15, "C"]]]], "optimal_path_count": 1, "materialized_paths": 1, "path_cap_reached": false, "edit_content_unanimous": true, "features": [], "edit_hypotheses": [[]]}], "bits": [1, 0, 0, 1, 0, 0, 0, 0], "statuses": ["observed_1", "observed_0", "observed_0", "observed_1", "observed_0", "observed_0", "observed_0", "observed_0"], "units": 8, "unit_length_candidates": [8], "parse_cost": 0, "features": [], "feature_status": "confirmed_absent", "model_eligible": true, "exclusion_reason": "", "pooled_UMI": 1, "spots": 1, "libraries": ["barcode13"], "source_index": 169, "max_qeff": 40.85267205137367, "source_constructs": ["spacer"], "usable_indel_features": [], "structural_feature_observability": "confirmed_absent"}, {"state_id": "S_2ed01cba6bf76eef", "raw_sequence": "ATACACGCACACACACGCA", "canonical_sequence": "ATACACGCACACACACGCA", "strand": "+", "terminal": "GCA", "terminal_status": "observed_fixed_terminal", "canonical_id": "EX_2ed01cba6bf76eef", "strict": false, "literal_prefix_bits": [1, 0, 0], "alternatives": [{"units": 8, "score": 1, "bits": [1, 0, 0, -1, 0, 0, 0, 0], "statuses": ["observed_1", "observed_0", "observed_0", "other_substitution", "observed_0", "observed_0", "observed_0", "observed_0"], "query_coordinates": [[[[0, "A"]], [[1, "T"]]], [[[2, "A"]], [[3, "C"]]], [[[4, "A"]], [[5, "C"]]], [[[6, "G"]], [[7, "C"]]], [[[8, "A"]], [[9, "C"]]], [[[10, "A"]], [[11, "C"]]], [[[12, "A"]], [[13, "C"]]], [[[14, "A"]], [[15, "C"]]]], "optimal_path_count": 1, "materialized_paths": 1, "path_cap_reached": false, "edit_content_unanimous": true, "features": [{"kind": "other_substitution", "ref": "A", "alt": "G", "ref_start_min": 6, "ref_start_max": 6, "ref_end_min": 7, "ref_end_max": 7, "query_start_min": 6, "query_end_max": 7, "operation_is_proven_history": false, "feature_id": "V_a0159bc953c259b6"}], "edit_hypotheses": [[{"op": "X", "ref_start": 6, "ref_end": 7, "query_start": 6, "query_end": 7, "ref": "A", "alt": "G"}]]}], "bits": [1, 0, 0, -1, 0, 0, 0, 0], "statuses": ["observed_1", "observed_0", "observed_0", "other_substitution", "observed_0", "observed_0", "observed_0", "observed_0"], "units": 8, "unit_length_candidates": [8], "parse_cost": 1, "features": [{"kind": "other_substitution", "ref": "A", "alt": "G", "ref_start_min": 6, "ref_start_max": 6, "ref_end_min": 7, "ref_end_max": 7, "query_start_min": 6, "query_end_max": 7, "operation_is_proven_history": false, "feature_id": "V_a0159bc953c259b6"}], "feature_status": "known_alignment_content", "model_eligible": true, "exclusion_reason": "", "pooled_UMI": 1, "spots": 1, "libraries": ["barcode12"], "source_index": 170, "max_qeff": 40.926884962640344, "source_constructs": ["spacer"], "usable_indel_features": [], "structural_feature_observability": "unknown"}, {"state_id": "S_8c17e661ceb88080", "raw_sequence": "ATACAGACACACACACGCA", "canonical_sequence": "ATACAGACACACACACGCA", "strand": "+", "terminal": "GCA", "terminal_status": "observed_fixed_terminal", "canonical_id": "EX_8c17e661ceb88080", "strict": false, "literal_prefix_bits": [1, 0], "alternatives": [{"units": 8, "score": 1, "bits": [1, 0, -1, 0, 0, 0, 0, 0], "statuses": ["observed_1", "observed_0", "other_substitution", "observed_0", "observed_0", "observed_0", "observed_0", "observed_0"], "query_coordinates": [[[[0, "A"]], [[1, "T"]]], [[[2, "A"]], [[3, "C"]]], [[[4, "A"]], [[5, "G"]]], [[[6, "A"]], [[7, "C"]]], [[[8, "A"]], [[9, "C"]]], [[[10, "A"]], [[11, "C"]]], [[[12, "A"]], [[13, "C"]]], [[[14, "A"]], [[15, "C"]]]], "optimal_path_count": 1, "materialized_paths": 1, "path_cap_reached": false, "edit_content_unanimous": true, "features": [{"kind": "other_substitution", "ref": "Y", "alt": "G", "ref_start_min": 5, "ref_start_max": 5, "ref_end_min": 6, "ref_end_max": 6, "query_start_min": 5, "query_end_max": 6, "operation_is_proven_history": false, "feature_id": "V_f42f616714db295e"}], "edit_hypotheses": [[{"op": "X", "ref_start": 5, "ref_end": 6, "query_start": 5, "query_end": 6, "ref": "Y", "alt": "G"}]]}], "bits": [1, 0, -1, 0, 0, 0, 0, 0], "statuses": ["observed_1", "observed_0", "other_substitution", "observed_0", "observed_0", "observed_0", "observed_0", "observed_0"], "units": 8, "unit_length_candidates": [8], "parse_cost": 1, "features": [{"kind": "other_substitution", "ref": "Y", "alt": "G", "ref_start_min": 5, "ref_start_max": 5, "ref_end_min": 6, "ref_end_max": 6, "query_start_min": 5, "query_end_max": 6, "operation_is_proven_history": false, "feature_id": "V_f42f616714db295e"}], "feature_status": "known_alignment_content", "model_eligible": true, "exclusion_reason": "", "pooled_UMI": 1, "spots": 1, "libraries": ["barcode12"], "source_index": 171, "max_qeff": 28.838861686016834, "source_constructs": ["spacer"], "usable_indel_features": [], "structural_feature_observability": "unknown"}, {"state_id": "S_aa8e6b9e868c0cdd", "raw_sequence": "ATACATACACACACACACACA", "canonical_sequence": "ATACATACACACACACACACA", "strand": "+", "terminal": null, "terminal_status": "terminal_unresolved", "canonical_id": "EX_aa8e6b9e868c0cdd", "strict": false, "literal_prefix_bits": [1, 0, 1, 0, 0, 0, 0, 0, 0, 0], "alternatives": [], "bits": [1, 0, 1, 0, 0, 0, 0, 0, 0, 0], "statuses": ["observed_1", "observed_0", "observed_1", "observed_0", "observed_0", "observed_0", "observed_0", "observed_0", "observed_0", "observed_0"], "units": null, "unit_length_candidates": [], "parse_cost": null, "features": [], "feature_status": "unknown", "model_eligible": false, "exclusion_reason": "fixed_terminal_unresolved; do not infer complete register or deletion", "pooled_UMI": 1, "spots": 1, "libraries": ["barcode12"], "source_index": 172, "max_qeff": 42.4379820933839, "source_constructs": ["spacer"], "usable_indel_features": [], "structural_feature_observability": "unknown"}, {"state_id": "S_bdf37953a8f4038f", "raw_sequence": "ATACATACACACACACACGCA", "canonical_sequence": "ATACATACACACACACACGCA", "strand": "+", "terminal": "GCA", "terminal_status": "observed_fixed_terminal", "canonical_id": "EX_bdf37953a8f4038f", "strict": true, "literal_prefix_bits": [1, 0, 1, 0, 0, 0, 0, 0, 0], "alternatives": [{"units": 9, "score": 0, "bits": [1, 0, 1, 0, 0, 0, 0, 0, 0], "statuses": ["observed_1", "observed_0", "observed_1", "observed_0", "observed_0", "observed_0", "observed_0", "observed_0", "observed_0"], "query_coordinates": [[[[0, "A"]], [[1, "T"]]], [[[2, "A"]], [[3, "C"]]], [[[4, "A"]], [[5, "T"]]], [[[6, "A"]], [[7, "C"]]], [[[8, "A"]], [[9, "C"]]], [[[10, "A"]], [[11, "C"]]], [[[12, "A"]], [[13, "C"]]], [[[14, "A"]], [[15, "C"]]], [[[16, "A"]], [[17, "C"]]]], "optimal_path_count": 1, "materialized_paths": 1, "path_cap_reached": false, "edit_content_unanimous": true, "features": [], "edit_hypotheses": [[]]}], "bits": [1, 0, 1, 0, 0, 0, 0, 0, 0], "statuses": ["observed_1", "observed_0", "observed_1", "observed_0", "observed_0", "observed_0", "observed_0", "observed_0", "observed_0"], "units": 9, "unit_length_candidates": [9], "parse_cost": 0, "features": [], "feature_status": "confirmed_absent", "model_eligible": true, "exclusion_reason": "", "pooled_UMI": 2, "spots": 2, "libraries": ["barcode12", "barcode13"], "source_index": 173, "max_qeff": 41.622087598208815, "source_constructs": ["spacer"], "usable_indel_features": [], "structural_feature_observability": "confirmed_absent"}, {"state_id": "S_bb4ee681153c9a81", "raw_sequence": "ATACATACACACACACGCA", "canonical_sequence": "ATACATACACACACACGCA", "strand": "+", "terminal": "GCA", "terminal_status": "observed_fixed_terminal", "canonical_id": "EX_bb4ee681153c9a81", "strict": true, "literal_prefix_bits": [1, 0, 1, 0, 0, 0, 0, 0], "alternatives": [{"units": 8, "score": 0, "bits": [1, 0, 1, 0, 0, 0, 0, 0], "statuses": ["observed_1", "observed_0", "observed_1", "observed_0", "observed_0", "observed_0", "observed_0", "observed_0"], "query_coordinates": [[[[0, "A"]], [[1, "T"]]], [[[2, "A"]], [[3, "C"]]], [[[4, "A"]], [[5, "T"]]], [[[6, "A"]], [[7, "C"]]], [[[8, "A"]], [[9, "C"]]], [[[10, "A"]], [[11, "C"]]], [[[12, "A"]], [[13, "C"]]], [[[14, "A"]], [[15, "C"]]]], "optimal_path_count": 1, "materialized_paths": 1, "path_cap_reached": false, "edit_content_unanimous": true, "features": [], "edit_hypotheses": [[]]}], "bits": [1, 0, 1, 0, 0, 0, 0, 0], "statuses": ["observed_1", "observed_0", "observed_1", "observed_0", "observed_0", "observed_0", "observed_0", "observed_0"], "units": 8, "unit_length_candidates": [8], "parse_cost": 0, "features": [], "feature_status": "confirmed_absent", "model_eligible": true, "exclusion_reason": "", "pooled_UMI": 160, "spots": 160, "libraries": ["barcode12", "barcode13"], "source_index": 174, "max_qeff": 45.991869962551355, "source_constructs": ["spacer"], "usable_indel_features": [], "structural_feature_observability": "confirmed_absent"}, {"state_id": "S_98ce2b0524bcd006", "raw_sequence": "ATACATACACACACACGCAG", "canonical_sequence": "ATACATACACACACACGCAG", "strand": "+", "terminal": null, "terminal_status": "terminal_unresolved", "canonical_id": "EX_98ce2b0524bcd006", "strict": false, "literal_prefix_bits": [1, 0, 1, 0, 0, 0, 0, 0], "alternatives": [], "bits": [1, 0, 1, 0, 0, 0, 0, 0], "statuses": ["observed_1", "observed_0", "observed_1", "observed_0", "observed_0", "observed_0", "observed_0", "observed_0"], "units": null, "unit_length_candidates": [], "parse_cost": null, "features": [], "feature_status": "unknown", "model_eligible": false, "exclusion_reason": "fixed_terminal_unresolved; do not infer complete register or deletion", "pooled_UMI": 1, "spots": 1, "libraries": ["barcode13"], "source_index": 175, "max_qeff": 26.75361253831624, "source_constructs": ["spacer"], "usable_indel_features": [], "structural_feature_observability": "unknown"}, {"state_id": "S_32d61edcfc4fc74c", "raw_sequence": "ATACATACACACACGCA", "canonical_sequence": "ATACATACACACACGCA", "strand": "+", "terminal": "GCA", "terminal_status": "observed_fixed_terminal", "canonical_id": "EX_32d61edcfc4fc74c", "strict": true, "literal_prefix_bits": [1, 0, 1, 0, 0, 0, 0], "alternatives": [{"units": 7, "score": 0, "bits": [1, 0, 1, 0, 0, 0, 0], "statuses": ["observed_1", "observed_0", "observed_1", "observed_0", "observed_0", "observed_0", "observed_0"], "query_coordinates": [[[[0, "A"]], [[1, "T"]]], [[[2, "A"]], [[3, "C"]]], [[[4, "A"]], [[5, "T"]]], [[[6, "A"]], [[7, "C"]]], [[[8, "A"]], [[9, "C"]]], [[[10, "A"]], [[11, "C"]]], [[[12, "A"]], [[13, "C"]]]], "optimal_path_count": 1, "materialized_paths": 1, "path_cap_reached": false, "edit_content_unanimous": true, "features": [], "edit_hypotheses": [[]]}], "bits": [1, 0, 1, 0, 0, 0, 0], "statuses": ["observed_1", "observed_0", "observed_1", "observed_0", "observed_0", "observed_0", "observed_0"], "units": 7, "unit_length_candidates": [7], "parse_cost": 0, "features": [], "feature_status": "confirmed_absent", "model_eligible": true, "exclusion_reason": "", "pooled_UMI": 3, "spots": 3, "libraries": ["barcode12", "barcode13"], "source_index": 176, "max_qeff": 34.12384925251394, "source_constructs": ["spacer"], "usable_indel_features": [], "structural_feature_observability": "confirmed_absent"}, {"state_id": "S_c1e19f7bb3c449ae", "raw_sequence": "ATACATATACACACACGCA", "canonical_sequence": "ATACATATACACACACGCA", "strand": "+", "terminal": "GCA", "terminal_status": "observed_fixed_terminal", "canonical_id": "EX_c1e19f7bb3c449ae", "strict": true, "literal_prefix_bits": [1, 0, 1, 1, 0, 0, 0, 0], "alternatives": [{"units": 8, "score": 0, "bits": [1, 0, 1, 1, 0, 0, 0, 0], "statuses": ["observed_1", "observed_0", "observed_1", "observed_1", "observed_0", "observed_0", "observed_0", "observed_0"], "query_coordinates": [[[[0, "A"]], [[1, "T"]]], [[[2, "A"]], [[3, "C"]]], [[[4, "A"]], [[5, "T"]]], [[[6, "A"]], [[7, "T"]]], [[[8, "A"]], [[9, "C"]]], [[[10, "A"]], [[11, "C"]]], [[[12, "A"]], [[13, "C"]]], [[[14, "A"]], [[15, "C"]]]], "optimal_path_count": 1, "materialized_paths": 1, "path_cap_reached": false, "edit_content_unanimous": true, "features": [], "edit_hypotheses": [[]]}], "bits": [1, 0, 1, 1, 0, 0, 0, 0], "statuses": ["observed_1", "observed_0", "observed_1", "observed_1", "observed_0", "observed_0", "observed_0", "observed_0"], "units": 8, "unit_length_candidates": [8], "parse_cost": 0, "features": [], "feature_status": "confirmed_absent", "model_eligible": true, "exclusion_reason": "", "pooled_UMI": 2, "spots": 2, "libraries": ["barcode12"], "source_index": 177, "max_qeff": 38.874157028855564, "source_constructs": ["spacer"], "usable_indel_features": [], "structural_feature_observability": "confirmed_absent"}, {"state_id": "S_53b69b81e923039a", "raw_sequence": "ATAGACACACACACACGCA", "canonical_sequence": "ATAGACACACACACACGCA", "strand": "+", "terminal": "GCA", "terminal_status": "observed_fixed_terminal", "canonical_id": "EX_53b69b81e923039a", "strict": false, "literal_prefix_bits": [1], "alternatives": [{"units": 8, "score": 1, "bits": [1, -1, 0, 0, 0, 0, 0, 0], "statuses": ["observed_1", "other_substitution", "observed_0", "observed_0", "observed_0", "observed_0", "observed_0", "observed_0"], "query_coordinates": [[[[0, "A"]], [[1, "T"]]], [[[2, "A"]], [[3, "G"]]], [[[4, "A"]], [[5, "C"]]], [[[6, "A"]], [[7, "C"]]], [[[8, "A"]], [[9, "C"]]], [[[10, "A"]], [[11, "C"]]], [[[12, "A"]], [[13, "C"]]], [[[14, "A"]], [[15, "C"]]]], "optimal_path_count": 1, "materialized_paths": 1, "path_cap_reached": false, "edit_content_unanimous": true, "features": [{"kind": "other_substitution", "ref": "Y", "alt": "G", "ref_start_min": 3, "ref_start_max": 3, "ref_end_min": 4, "ref_end_max": 4, "query_start_min": 3, "query_end_max": 4, "operation_is_proven_history": false, "feature_id": "V_0619992d2bf4d0c7"}], "edit_hypotheses": [[{"op": "X", "ref_start": 3, "ref_end": 4, "query_start": 3, "query_end": 4, "ref": "Y", "alt": "G"}]]}], "bits": [1, -1, 0, 0, 0, 0, 0, 0], "statuses": ["observed_1", "other_substitution", "observed_0", "observed_0", "observed_0", "observed_0", "observed_0", "observed_0"], "units": 8, "unit_length_candidates": [8], "parse_cost": 1, "features": [{"kind": "other_substitution", "ref": "Y", "alt": "G", "ref_start_min": 3, "ref_start_max": 3, "ref_end_min": 4, "ref_end_max": 4, "query_start_min": 3, "query_end_max": 4, "operation_is_proven_history": false, "feature_id": "V_0619992d2bf4d0c7"}], "feature_status": "known_alignment_content", "model_eligible": true, "exclusion_reason": "", "pooled_UMI": 1, "spots": 1, "libraries": ["barcode12"], "source_index": 178, "max_qeff": 26.03868640571276, "source_constructs": ["spacer"], "usable_indel_features": [], "structural_feature_observability": "unknown"}, {"state_id": "S_8b93604eefa4872d", "raw_sequence": "ATAGATACACACACACGCA", "canonical_sequence": "ATAGATACACACACACGCA", "strand": "+", "terminal": "GCA", "terminal_status": "observed_fixed_terminal", "canonical_id": "EX_8b93604eefa4872d", "strict": false, "literal_prefix_bits": [1], "alternatives": [{"units": 8, "score": 1, "bits": [1, -1, 1, 0, 0, 0, 0, 0], "statuses": ["observed_1", "other_substitution", "observed_1", "observed_0", "observed_0", "observed_0", "observed_0", "observed_0"], "query_coordinates": [[[[0, "A"]], [[1, "T"]]], [[[2, "A"]], [[3, "G"]]], [[[4, "A"]], [[5, "T"]]], [[[6, "A"]], [[7, "C"]]], [[[8, "A"]], [[9, "C"]]], [[[10, "A"]], [[11, "C"]]], [[[12, "A"]], [[13, "C"]]], [[[14, "A"]], [[15, "C"]]]], "optimal_path_count": 1, "materialized_paths": 1, "path_cap_reached": false, "edit_content_unanimous": true, "features": [{"kind": "other_substitution", "ref": "Y", "alt": "G", "ref_start_min": 3, "ref_start_max": 3, "ref_end_min": 4, "ref_end_max": 4, "query_start_min": 3, "query_end_max": 4, "operation_is_proven_history": false, "feature_id": "V_0619992d2bf4d0c7"}], "edit_hypotheses": [[{"op": "X", "ref_start": 3, "ref_end": 4, "query_start": 3, "query_end": 4, "ref": "Y", "alt": "G"}]]}], "bits": [1, -1, 1, 0, 0, 0, 0, 0], "statuses": ["observed_1", "other_substitution", "observed_1", "observed_0", "observed_0", "observed_0", "observed_0", "observed_0"], "units": 8, "unit_length_candidates": [8], "parse_cost": 1, "features": [{"kind": "other_substitution", "ref": "Y", "alt": "G", "ref_start_min": 3, "ref_start_max": 3, "ref_end_min": 4, "ref_end_max": 4, "query_start_min": 3, "query_end_max": 4, "operation_is_proven_history": false, "feature_id": "V_0619992d2bf4d0c7"}], "feature_status": "known_alignment_content", "model_eligible": true, "exclusion_reason": "", "pooled_UMI": 2, "spots": 2, "libraries": ["barcode12"], "source_index": 179, "max_qeff": 32.74502376254486, "source_constructs": ["spacer"], "usable_indel_features": [], "structural_feature_observability": "known"}, {"state_id": "S_96c6064b350d1aae", "raw_sequence": "ATATAAACACACACACGCA", "canonical_sequence": "ATATAAACACACACACGCA", "strand": "+", "terminal": "GCA", "terminal_status": "observed_fixed_terminal", "canonical_id": "EX_96c6064b350d1aae", "strict": false, "literal_prefix_bits": [1, 1], "alternatives": [{"units": 8, "score": 1, "bits": [1, 1, -1, 0, 0, 0, 0, 0], "statuses": ["observed_1", "observed_1", "other_substitution", "observed_0", "observed_0", "observed_0", "observed_0", "observed_0"], "query_coordinates": [[[[0, "A"]], [[1, "T"]]], [[[2, "A"]], [[3, "T"]]], [[[4, "A"]], [[5, "A"]]], [[[6, "A"]], [[7, "C"]]], [[[8, "A"]], [[9, "C"]]], [[[10, "A"]], [[11, "C"]]], [[[12, "A"]], [[13, "C"]]], [[[14, "A"]], [[15, "C"]]]], "optimal_path_count": 1, "materialized_paths": 1, "path_cap_reached": false, "edit_content_unanimous": true, "features": [{"kind": "other_substitution", "ref": "Y", "alt": "A", "ref_start_min": 5, "ref_start_max": 5, "ref_end_min": 6, "ref_end_max": 6, "query_start_min": 5, "query_end_max": 6, "operation_is_proven_history": false, "feature_id": "V_97ad23cf6ed8215f"}], "edit_hypotheses": [[{"op": "X", "ref_start": 5, "ref_end": 6, "query_start": 5, "query_end": 6, "ref": "Y", "alt": "A"}]]}], "bits": [1, 1, -1, 0, 0, 0, 0, 0], "statuses": ["observed_1", "observed_1", "other_substitution", "observed_0", "observed_0", "observed_0", "observed_0", "observed_0"], "units": 8, "unit_length_candidates": [8], "parse_cost": 1, "features": [{"kind": "other_substitution", "ref": "Y", "alt": "A", "ref_start_min": 5, "ref_start_max": 5, "ref_end_min": 6, "ref_end_max": 6, "query_start_min": 5, "query_end_max": 6, "operation_is_proven_history": false, "feature_id": "V_97ad23cf6ed8215f"}], "feature_status": "known_alignment_content", "model_eligible": true, "exclusion_reason": "", "pooled_UMI": 1, "spots": 1, "libraries": ["barcode12"], "source_index": 180, "max_qeff": 36.908173149255845, "source_constructs": ["spacer"], "usable_indel_features": [], "structural_feature_observability": "unknown"}, {"state_id": "S_b0ed9472d6f1aec1", "raw_sequence": "ATATACACACACAATACACACACGCA", "canonical_sequence": "ATATACACACACAATACACACACGCA", "strand": "+", "terminal": "GCA", "terminal_status": "observed_fixed_terminal", "canonical_id": "EX_b0ed9472d6f1aec1", "strict": false, "literal_prefix_bits": [1, 1, 0, 0, 0, 0], "alternatives": [{"units": 11, "score": 1, "bits": [1, 1, 0, 0, 0, 0, 1, 0, 0, 0, 0], "statuses": ["observed_1", "observed_1", "observed_0", "observed_0", "observed_0", "observed_0", "observed_1", "observed_0", "observed_0", "observed_0", "observed_0"], "query_coordinates": [[[[0, "A"]], [[1, "T"]]], [[[2, "A"]], [[3, "T"]]], [[[4, "A"]], [[5, "C"]]], [[[6, "A"]], [[7, "C"]]], [[[8, "A"]], [[9, "C"]]], [[[10, "A"]], [[11, "C"]]], [[[12, "A"], [13, "A"]], [[14, "T"]]], [[[15, "A"]], [[16, "C"]]], [[[17, "A"]], [[18, "C"]]], [[[19, "A"]], [[20, "C"]]], [[[21, "A"]], [[22, "C"]]]], "optimal_path_count": 2, "materialized_paths": 2, "path_cap_reached": false, "edit_content_unanimous": true, "features": [{"kind": "reference_relative_insertion", "ref": "", "alt": "A", "ref_start_min": 12, "ref_start_max": 13, "ref_end_min": 12, "ref_end_max": 13, "query_start_min": 12, "query_end_max": 14, "operation_is_proven_history": false, "feature_id": "V_5174af9667ac4e4a"}], "edit_hypotheses": [[{"op": "I", "ref_start": 13, "ref_end": 13, "query_start": 13, "query_end": 14, "ref": "", "alt": "A"}], [{"op": "I", "ref_start": 12, "ref_end": 12, "query_start": 12, "query_end": 13, "ref": "", "alt": "A"}]]}, {"units": 12, "score": 1, "bits": [1, 1, 0, 0, 0, 0, -1, 1, 0, 0, 0, 0], "statuses": ["observed_1", "observed_1", "observed_0", "observed_0", "observed_0", "observed_0", "alignment_ambiguous", "observed_1", "observed_0", "observed_0", "observed_0", "observed_0"], "query_coordinates": [[[[0, "A"]], [[1, "T"]]], [[[2, "A"]], [[3, "T"]]], [[[4, "A"]], [[5, "C"]]], [[[6, "A"]], [[7, "C"]]], [[[8, "A"]], [[9, "C"]]], [[[10, "A"]], [[11, "C"]]], [[[12, "A"]], [[-1, "-"]]], [[[13, "A"]], [[14, "T"]]], [[[15, "A"]], [[16, "C"]]], [[[17, "A"]], [[18, "C"]]], [[[19, "A"]], [[20, "C"]]], [[[21, "A"]], [[22, "C"]]]], "optimal_path_count": 1, "materialized_paths": 1, "path_cap_reached": false, "edit_content_unanimous": true, "features": [{"kind": "reference_relative_deletion", "ref": "Y", "alt": "", "ref_start_min": 13, "ref_start_max": 13, "ref_end_min": 14, "ref_end_max": 14, "query_start_min": 13, "query_end_max": 13, "operation_is_proven_history": false, "feature_id": "V_01c28f83b7e587c7"}], "edit_hypotheses": [[{"op": "D", "ref_start": 13, "ref_end": 14, "query_start": 13, "query_end": 13, "ref": "Y", "alt": ""}]]}], "bits": [1, 1, 0, 0, 0, 0, -1, -1, 0, 0, 0, -1], "statuses": ["observed_1", "observed_1", "observed_0", "observed_0", "observed_0", "observed_0", "alignment_ambiguous", "alignment_ambiguous", "observed_0", "observed_0", "observed_0", "alignment_ambiguous"], "units": null, "unit_length_candidates": [11, 12], "parse_cost": 1, "features": [], "feature_status": "unknown", "model_eligible": false, "exclusion_reason": "multiple_equally_good_register_lengths", "pooled_UMI": 1, "spots": 1, "libraries": ["barcode12"], "source_index": 181, "max_qeff": 25.114954321853414, "source_constructs": ["spacer"], "usable_indel_features": [], "structural_feature_observability": "unknown"}, {"state_id": "S_4832ac917a8c9742", "raw_sequence": "ATATACACACACACA", "canonical_sequence": "ATATACACACACACA", "strand": "+", "terminal": null, "terminal_status": "terminal_unresolved", "canonical_id": "EX_4832ac917a8c9742", "strict": false, "literal_prefix_bits": [1, 1, 0, 0, 0, 0, 0], "alternatives": [], "bits": [1, 1, 0, 0, 0, 0, 0], "statuses": ["observed_1", "observed_1", "observed_0", "observed_0", "observed_0", "observed_0", "observed_0"], "units": null, "unit_length_candidates": [], "parse_cost": null, "features": [], "feature_status": "unknown", "model_eligible": false, "exclusion_reason": "fixed_terminal_unresolved; do not infer complete register or deletion", "pooled_UMI": 3, "spots": 3, "libraries": ["barcode12", "barcode13"], "source_index": 182, "max_qeff": 42.47592919339576, "source_constructs": ["spacer"], "usable_indel_features": [], "structural_feature_observability": "unknown"}, {"state_id": "S_471bacbdbddfe40b", "raw_sequence": "ATATACACACACACAC", "canonical_sequence": "ATATACACACACACAC", "strand": "+", "terminal": null, "terminal_status": "terminal_unresolved", "canonical_id": "EX_471bacbdbddfe40b", "strict": false, "literal_prefix_bits": [1, 1, 0, 0, 0, 0, 0, 0], "alternatives": [], "bits": [1, 1, 0, 0, 0, 0, 0, 0], "statuses": ["observed_1", "observed_1", "observed_0", "observed_0", "observed_0", "observed_0", "observed_0", "observed_0"], "units": null, "unit_length_candidates": [], "parse_cost": null, "features": [], "feature_status": "unknown", "model_eligible": false, "exclusion_reason": "fixed_terminal_unresolved; do not infer complete register or deletion", "pooled_UMI": 1, "spots": 1, "libraries": ["barcode13"], "source_index": 183, "max_qeff": 26.07921565680411, "source_constructs": ["spacer"], "usable_indel_features": [], "structural_feature_observability": "unknown"}, {"state_id": "S_07b308fca94b5a58", "raw_sequence": "ATATACACACACACACA", "canonical_sequence": "ATATACACACACACACA", "strand": "+", "terminal": null, "terminal_status": "terminal_unresolved", "canonical_id": "EX_07b308fca94b5a58", "strict": false, "literal_prefix_bits": [1, 1, 0, 0, 0, 0, 0, 0], "alternatives": [], "bits": [1, 1, 0, 0, 0, 0, 0, 0], "statuses": ["observed_1", "observed_1", "observed_0", "observed_0", "observed_0", "observed_0", "observed_0", "observed_0"], "units": null, "unit_length_candidates": [], "parse_cost": null, "features": [], "feature_status": "unknown", "model_eligible": false, "exclusion_reason": "fixed_terminal_unresolved; do not infer complete register or deletion", "pooled_UMI": 26, "spots": 26, "libraries": ["barcode12", "barcode13"], "source_index": 184, "max_qeff": 44.398369863032805, "source_constructs": ["spacer"], "usable_indel_features": [], "structural_feature_observability": "unknown"}, {"state_id": "S_52f13706d1bec5ee", "raw_sequence": "ATATACACACACACACACACGCA", "canonical_sequence": "ATATACACACACACACACACGCA", "strand": "+", "terminal": "GCA", "terminal_status": "observed_fixed_terminal", "canonical_id": "EX_52f13706d1bec5ee", "strict": true, "literal_prefix_bits": [1, 1, 0, 0, 0, 0, 0, 0, 0, 0], "alternatives": [{"units": 10, "score": 0, "bits": [1, 1, 0, 0, 0, 0, 0, 0, 0, 0], "statuses": ["observed_1", "observed_1", "observed_0", "observed_0", "observed_0", "observed_0", "observed_0", "observed_0", "observed_0", "observed_0"], "query_coordinates": [[[[0, "A"]], [[1, "T"]]], [[[2, "A"]], [[3, "T"]]], [[[4, "A"]], [[5, "C"]]], [[[6, "A"]], [[7, "C"]]], [[[8, "A"]], [[9, "C"]]], [[[10, "A"]], [[11, "C"]]], [[[12, "A"]], [[13, "C"]]], [[[14, "A"]], [[15, "C"]]], [[[16, "A"]], [[17, "C"]]], [[[18, "A"]], [[19, "C"]]]], "optimal_path_count": 1, "materialized_paths": 1, "path_cap_reached": false, "edit_content_unanimous": true, "features": [], "edit_hypotheses": [[]]}], "bits": [1, 1, 0, 0, 0, 0, 0, 0, 0, 0], "statuses": ["observed_1", "observed_1", "observed_0", "observed_0", "observed_0", "observed_0", "observed_0", "observed_0", "observed_0", "observed_0"], "units": 10, "unit_length_candidates": [10], "parse_cost": 0, "features": [], "feature_status": "confirmed_absent", "model_eligible": true, "exclusion_reason": "", "pooled_UMI": 5, "spots": 5, "libraries": ["barcode12", "barcode13"], "source_index": 185, "max_qeff": 36.71764907798099, "source_constructs": ["spacer"], "usable_indel_features": [], "structural_feature_observability": "confirmed_absent"}, {"state_id": "S_0ad73a314d59e387", "raw_sequence": "ATATACACACACACACACGCA", "canonical_sequence": "ATATACACACACACACACGCA", "strand": "+", "terminal": "GCA", "terminal_status": "observed_fixed_terminal", "canonical_id": "EX_0ad73a314d59e387", "strict": true, "literal_prefix_bits": [1, 1, 0, 0, 0, 0, 0, 0, 0], "alternatives": [{"units": 9, "score": 0, "bits": [1, 1, 0, 0, 0, 0, 0, 0, 0], "statuses": ["observed_1", "observed_1", "observed_0", "observed_0", "observed_0", "observed_0", "observed_0", "observed_0", "observed_0"], "query_coordinates": [[[[0, "A"]], [[1, "T"]]], [[[2, "A"]], [[3, "T"]]], [[[4, "A"]], [[5, "C"]]], [[[6, "A"]], [[7, "C"]]], [[[8, "A"]], [[9, "C"]]], [[[10, "A"]], [[11, "C"]]], [[[12, "A"]], [[13, "C"]]], [[[14, "A"]], [[15, "C"]]], [[[16, "A"]], [[17, "C"]]]], "optimal_path_count": 1, "materialized_paths": 1, "path_cap_reached": false, "edit_content_unanimous": true, "features": [], "edit_hypotheses": [[]]}], "bits": [1, 1, 0, 0, 0, 0, 0, 0, 0], "statuses": ["observed_1", "observed_1", "observed_0", "observed_0", "observed_0", "observed_0", "observed_0", "observed_0", "observed_0"], "units": 9, "unit_length_candidates": [9], "parse_cost": 0, "features": [], "feature_status": "confirmed_absent", "model_eligible": true, "exclusion_reason": "", "pooled_UMI": 51, "spots": 51, "libraries": ["barcode12", "barcode13"], "source_index": 186, "max_qeff": 43.766453471118595, "source_constructs": ["spacer"], "usable_indel_features": [], "structural_feature_observability": "confirmed_absent"}, {"state_id": "S_33b9b6a1d57aaa50", "raw_sequence": "ATATACACACACACACGC", "canonical_sequence": "ATATACACACACACACGC", "strand": "+", "terminal": null, "terminal_status": "terminal_unresolved", "canonical_id": "EX_33b9b6a1d57aaa50", "strict": false, "literal_prefix_bits": [1, 1, 0, 0, 0, 0, 0, 0], "alternatives": [], "bits": [1, 1, 0, 0, 0, 0, 0, 0], "statuses": ["observed_1", "observed_1", "observed_0", "observed_0", "observed_0", "observed_0", "observed_0", "observed_0"], "units": null, "unit_length_candidates": [], "parse_cost": null, "features": [], "feature_status": "unknown", "model_eligible": false, "exclusion_reason": "fixed_terminal_unresolved; do not infer complete register or deletion", "pooled_UMI": 1, "spots": 1, "libraries": ["barcode13"], "source_index": 187, "max_qeff": 23.877581685800422, "source_constructs": ["spacer"], "usable_indel_features": [], "structural_feature_observability": "unknown"}, {"state_id": "S_81e47493b95effcd", "raw_sequence": "ATATACACACACACACGCA", "canonical_sequence": "ATATACACACACACACGCA", "strand": "+", "terminal": "GCA", "terminal_status": "observed_fixed_terminal", "canonical_id": "EX_81e47493b95effcd", "strict": true, "literal_prefix_bits": [1, 1, 0, 0, 0, 0, 0, 0], "alternatives": [{"units": 8, "score": 0, "bits": [1, 1, 0, 0, 0, 0, 0, 0], "statuses": ["observed_1", "observed_1", "observed_0", "observed_0", "observed_0", "observed_0", "observed_0", "observed_0"], "query_coordinates": [[[[0, "A"]], [[1, "T"]]], [[[2, "A"]], [[3, "T"]]], [[[4, "A"]], [[5, "C"]]], [[[6, "A"]], [[7, "C"]]], [[[8, "A"]], [[9, "C"]]], [[[10, "A"]], [[11, "C"]]], [[[12, "A"]], [[13, "C"]]], [[[14, "A"]], [[15, "C"]]]], "optimal_path_count": 1, "materialized_paths": 1, "path_cap_reached": false, "edit_content_unanimous": true, "features": [], "edit_hypotheses": [[]]}], "bits": [1, 1, 0, 0, 0, 0, 0, 0], "statuses": ["observed_1", "observed_1", "observed_0", "observed_0", "observed_0", "observed_0", "observed_0", "observed_0"], "units": 8, "unit_length_candidates": [8], "parse_cost": 0, "features": [], "feature_status": "confirmed_absent", "model_eligible": true, "exclusion_reason": "", "pooled_UMI": 1036, "spots": 1014, "libraries": ["barcode12", "barcode13"], "source_index": 188, "max_qeff": 47.24607082517921, "source_constructs": ["spacer"], "usable_indel_features": [], "structural_feature_observability": "confirmed_absent"}, {"state_id": "S_86eb07493ab0fd64", "raw_sequence": "ATATACACACACACACGTA", "canonical_sequence": "ATATACACACACACACGTA", "strand": "+", "terminal": null, "terminal_status": "terminal_unresolved", "canonical_id": "EX_86eb07493ab0fd64", "strict": false, "literal_prefix_bits": [1, 1, 0, 0, 0, 0, 0, 0], "alternatives": [], "bits": [1, 1, 0, 0, 0, 0, 0, 0], "statuses": ["observed_1", "observed_1", "observed_0", "observed_0", "observed_0", "observed_0", "observed_0", "observed_0"], "units": null, "unit_length_candidates": [], "parse_cost": null, "features": [], "feature_status": "unknown", "model_eligible": false, "exclusion_reason": "fixed_terminal_unresolved; do not infer complete register or deletion", "pooled_UMI": 1, "spots": 1, "libraries": ["barcode12"], "source_index": 189, "max_qeff": 44.673608014779596, "source_constructs": ["spacer"], "usable_indel_features": [], "structural_feature_observability": "unknown"}, {"state_id": "S_91ac1116f9eb0c4e", "raw_sequence": "ATATACACACACACGCA", "canonical_sequence": "ATATACACACACACGCA", "strand": "+", "terminal": "GCA", "terminal_status": "observed_fixed_terminal", "canonical_id": "EX_91ac1116f9eb0c4e", "strict": true, "literal_prefix_bits": [1, 1, 0, 0, 0, 0, 0], "alternatives": [{"units": 7, "score": 0, "bits": [1, 1, 0, 0, 0, 0, 0], "statuses": ["observed_1", "observed_1", "observed_0", "observed_0", "observed_0", "observed_0", "observed_0"], "query_coordinates": [[[[0, "A"]], [[1, "T"]]], [[[2, "A"]], [[3, "T"]]], [[[4, "A"]], [[5, "C"]]], [[[6, "A"]], [[7, "C"]]], [[[8, "A"]], [[9, "C"]]], [[[10, "A"]], [[11, "C"]]], [[[12, "A"]], [[13, "C"]]]], "optimal_path_count": 1, "materialized_paths": 1, "path_cap_reached": false, "edit_content_unanimous": true, "features": [], "edit_hypotheses": [[]]}], "bits": [1, 1, 0, 0, 0, 0, 0], "statuses": ["observed_1", "observed_1", "observed_0", "observed_0", "observed_0", "observed_0", "observed_0"], "units": 7, "unit_length_candidates": [7], "parse_cost": 0, "features": [], "feature_status": "confirmed_absent", "model_eligible": true, "exclusion_reason": "", "pooled_UMI": 128, "spots": 128, "libraries": ["barcode12", "barcode13"], "source_index": 190, "max_qeff": 44.44280032557481, "source_constructs": ["spacer"], "usable_indel_features": [], "structural_feature_observability": "confirmed_absent"}, {"state_id": "S_a83b39019703dc18", "raw_sequence": "ATATACACACACATACGCA", "canonical_sequence": "ATATACACACACATACGCA", "strand": "+", "terminal": "GCA", "terminal_status": "observed_fixed_terminal", "canonical_id": "EX_a83b39019703dc18", "strict": true, "literal_prefix_bits": [1, 1, 0, 0, 0, 0, 1, 0], "alternatives": [{"units": 8, "score": 0, "bits": [1, 1, 0, 0, 0, 0, 1, 0], "statuses": ["observed_1", "observed_1", "observed_0", "observed_0", "observed_0", "observed_0", "observed_1", "observed_0"], "query_coordinates": [[[[0, "A"]], [[1, "T"]]], [[[2, "A"]], [[3, "T"]]], [[[4, "A"]], [[5, "C"]]], [[[6, "A"]], [[7, "C"]]], [[[8, "A"]], [[9, "C"]]], [[[10, "A"]], [[11, "C"]]], [[[12, "A"]], [[13, "T"]]], [[[14, "A"]], [[15, "C"]]]], "optimal_path_count": 1, "materialized_paths": 1, "path_cap_reached": false, "edit_content_unanimous": true, "features": [], "edit_hypotheses": [[]]}], "bits": [1, 1, 0, 0, 0, 0, 1, 0], "statuses": ["observed_1", "observed_1", "observed_0", "observed_0", "observed_0", "observed_0", "observed_1", "observed_0"], "units": 8, "unit_length_candidates": [8], "parse_cost": 0, "features": [], "feature_status": "confirmed_absent", "model_eligible": true, "exclusion_reason": "", "pooled_UMI": 1, "spots": 1, "libraries": ["barcode13"], "source_index": 191, "max_qeff": 44.25382589013516, "source_constructs": ["spacer"], "usable_indel_features": [], "structural_feature_observability": "confirmed_absent"}, {"state_id": "S_83278e208f0152da", "raw_sequence": "ATATACACACACATGCA", "canonical_sequence": "ATATACACACACATGCA", "strand": "+", "terminal": "GCA", "terminal_status": "observed_fixed_terminal", "canonical_id": "EX_83278e208f0152da", "strict": true, "literal_prefix_bits": [1, 1, 0, 0, 0, 0, 1], "alternatives": [{"units": 7, "score": 0, "bits": [1, 1, 0, 0, 0, 0, 1], "statuses": ["observed_1", "observed_1", "observed_0", "observed_0", "observed_0", "observed_0", "observed_1"], "query_coordinates": [[[[0, "A"]], [[1, "T"]]], [[[2, "A"]], [[3, "T"]]], [[[4, "A"]], [[5, "C"]]], [[[6, "A"]], [[7, "C"]]], [[[8, "A"]], [[9, "C"]]], [[[10, "A"]], [[11, "C"]]], [[[12, "A"]], [[13, "T"]]]], "optimal_path_count": 1, "materialized_paths": 1, "path_cap_reached": false, "edit_content_unanimous": true, "features": [], "edit_hypotheses": [[]]}], "bits": [1, 1, 0, 0, 0, 0, 1], "statuses": ["observed_1", "observed_1", "observed_0", "observed_0", "observed_0", "observed_0", "observed_1"], "units": 7, "unit_length_candidates": [7], "parse_cost": 0, "features": [], "feature_status": "confirmed_absent", "model_eligible": true, "exclusion_reason": "", "pooled_UMI": 2, "spots": 2, "libraries": ["barcode12", "barcode13"], "source_index": 192, "max_qeff": 39.36923065177835, "source_constructs": ["spacer"], "usable_indel_features": [], "structural_feature_observability": "confirmed_absent"}, {"state_id": "S_5487f15dd9ec5e0b", "raw_sequence": "ATATACACACACGCA", "canonical_sequence": "ATATACACACACGCA", "strand": "+", "terminal": "GCA", "terminal_status": "observed_fixed_terminal", "canonical_id": "EX_5487f15dd9ec5e0b", "strict": true, "literal_prefix_bits": [1, 1, 0, 0, 0, 0], "alternatives": [{"units": 6, "score": 0, "bits": [1, 1, 0, 0, 0, 0], "statuses": ["observed_1", "observed_1", "observed_0", "observed_0", "observed_0", "observed_0"], "query_coordinates": [[[[0, "A"]], [[1, "T"]]], [[[2, "A"]], [[3, "T"]]], [[[4, "A"]], [[5, "C"]]], [[[6, "A"]], [[7, "C"]]], [[[8, "A"]], [[9, "C"]]], [[[10, "A"]], [[11, "C"]]]], "optimal_path_count": 1, "materialized_paths": 1, "path_cap_reached": false, "edit_content_unanimous": true, "features": [], "edit_hypotheses": [[]]}], "bits": [1, 1, 0, 0, 0, 0], "statuses": ["observed_1", "observed_1", "observed_0", "observed_0", "observed_0", "observed_0"], "units": 6, "unit_length_candidates": [6], "parse_cost": 0, "features": [], "feature_status": "confirmed_absent", "model_eligible": true, "exclusion_reason": "", "pooled_UMI": 9, "spots": 9, "libraries": ["barcode12", "barcode13"], "source_index": 193, "max_qeff": 43.19099308606148, "source_constructs": ["spacer"], "usable_indel_features": [], "structural_feature_observability": "confirmed_absent"}, {"state_id": "S_5d3ddc328e1d5cf4", "raw_sequence": "ATATACACACACGCC", "canonical_sequence": "ATATACACACACGCC", "strand": "+", "terminal": null, "terminal_status": "terminal_unresolved", "canonical_id": "EX_5d3ddc328e1d5cf4", "strict": false, "literal_prefix_bits": [1, 1, 0, 0, 0, 0], "alternatives": [], "bits": [1, 1, 0, 0, 0, 0], "statuses": ["observed_1", "observed_1", "observed_0", "observed_0", "observed_0", "observed_0"], "units": null, "unit_length_candidates": [], "parse_cost": null, "features": [], "feature_status": "unknown", "model_eligible": false, "exclusion_reason": "fixed_terminal_unresolved; do not infer complete register or deletion", "pooled_UMI": 1, "spots": 1, "libraries": ["barcode12"], "source_index": 194, "max_qeff": 21.279347921137862, "source_constructs": ["spacer"], "usable_indel_features": [], "structural_feature_observability": "unknown"}, {"state_id": "S_b85357b16230717a", "raw_sequence": "ATATACACACATACACA", "canonical_sequence": "ATATACACACATACACA", "strand": "+", "terminal": null, "terminal_status": "terminal_unresolved", "canonical_id": "EX_b85357b16230717a", "strict": false, "literal_prefix_bits": [1, 1, 0, 0, 0, 1, 0, 0], "alternatives": [], "bits": [1, 1, 0, 0, 0, 1, 0, 0], "statuses": ["observed_1", "observed_1", "observed_0", "observed_0", "observed_0", "observed_1", "observed_0", "observed_0"], "units": null, "unit_length_candidates": [], "parse_cost": null, "features": [], "feature_status": "unknown", "model_eligible": false, "exclusion_reason": "fixed_terminal_unresolved; do not infer complete register or deletion", "pooled_UMI": 1, "spots": 1, "libraries": ["barcode12"], "source_index": 195, "max_qeff": 44.036826995800176, "source_constructs": ["spacer"], "usable_indel_features": [], "structural_feature_observability": "unknown"}, {"state_id": "S_7cfd646c907a3c1e", "raw_sequence": "ATATACACACATACACGCA", "canonical_sequence": "ATATACACACATACACGCA", "strand": "+", "terminal": "GCA", "terminal_status": "observed_fixed_terminal", "canonical_id": "EX_7cfd646c907a3c1e", "strict": true, "literal_prefix_bits": [1, 1, 0, 0, 0, 1, 0, 0], "alternatives": [{"units": 8, "score": 0, "bits": [1, 1, 0, 0, 0, 1, 0, 0], "statuses": ["observed_1", "observed_1", "observed_0", "observed_0", "observed_0", "observed_1", "observed_0", "observed_0"], "query_coordinates": [[[[0, "A"]], [[1, "T"]]], [[[2, "A"]], [[3, "T"]]], [[[4, "A"]], [[5, "C"]]], [[[6, "A"]], [[7, "C"]]], [[[8, "A"]], [[9, "C"]]], [[[10, "A"]], [[11, "T"]]], [[[12, "A"]], [[13, "C"]]], [[[14, "A"]], [[15, "C"]]]], "optimal_path_count": 1, "materialized_paths": 1, "path_cap_reached": false, "edit_content_unanimous": true, "features": [], "edit_hypotheses": [[]]}], "bits": [1, 1, 0, 0, 0, 1, 0, 0], "statuses": ["observed_1", "observed_1", "observed_0", "observed_0", "observed_0", "observed_1", "observed_0", "observed_0"], "units": 8, "unit_length_candidates": [8], "parse_cost": 0, "features": [], "feature_status": "confirmed_absent", "model_eligible": true, "exclusion_reason": "", "pooled_UMI": 1, "spots": 1, "libraries": ["barcode12"], "source_index": 196, "max_qeff": 43.06095050129897, "source_constructs": ["spacer"], "usable_indel_features": [], "structural_feature_observability": "confirmed_absent"}, {"state_id": "S_fdeb4a12244de54f", "raw_sequence": "ATATACACACGCA", "canonical_sequence": "ATATACACACGCA", "strand": "+", "terminal": "GCA", "terminal_status": "observed_fixed_terminal", "canonical_id": "EX_fdeb4a12244de54f", "strict": true, "literal_prefix_bits": [1, 1, 0, 0, 0], "alternatives": [{"units": 5, "score": 0, "bits": [1, 1, 0, 0, 0], "statuses": ["observed_1", "observed_1", "observed_0", "observed_0", "observed_0"], "query_coordinates": [[[[0, "A"]], [[1, "T"]]], [[[2, "A"]], [[3, "T"]]], [[[4, "A"]], [[5, "C"]]], [[[6, "A"]], [[7, "C"]]], [[[8, "A"]], [[9, "C"]]]], "optimal_path_count": 1, "materialized_paths": 1, "path_cap_reached": false, "edit_content_unanimous": true, "features": [], "edit_hypotheses": [[]]}], "bits": [1, 1, 0, 0, 0], "statuses": ["observed_1", "observed_1", "observed_0", "observed_0", "observed_0"], "units": 5, "unit_length_candidates": [5], "parse_cost": 0, "features": [], "feature_status": "confirmed_absent", "model_eligible": true, "exclusion_reason": "", "pooled_UMI": 1, "spots": 1, "libraries": ["barcode12"], "source_index": 197, "max_qeff": 21.666511281912342, "source_constructs": ["spacer"], "usable_indel_features": [], "structural_feature_observability": "confirmed_absent"}, {"state_id": "S_5a2c80d53e3019aa", "raw_sequence": "ATATACACATACACACACGCA", "canonical_sequence": "ATATACACATACACACACGCA", "strand": "+", "terminal": "GCA", "terminal_status": "observed_fixed_terminal", "canonical_id": "EX_5a2c80d53e3019aa", "strict": true, "literal_prefix_bits": [1, 1, 0, 0, 1, 0, 0, 0, 0], "alternatives": [{"units": 9, "score": 0, "bits": [1, 1, 0, 0, 1, 0, 0, 0, 0], "statuses": ["observed_1", "observed_1", "observed_0", "observed_0", "observed_1", "observed_0", "observed_0", "observed_0", "observed_0"], "query_coordinates": [[[[0, "A"]], [[1, "T"]]], [[[2, "A"]], [[3, "T"]]], [[[4, "A"]], [[5, "C"]]], [[[6, "A"]], [[7, "C"]]], [[[8, "A"]], [[9, "T"]]], [[[10, "A"]], [[11, "C"]]], [[[12, "A"]], [[13, "C"]]], [[[14, "A"]], [[15, "C"]]], [[[16, "A"]], [[17, "C"]]]], "optimal_path_count": 1, "materialized_paths": 1, "path_cap_reached": false, "edit_content_unanimous": true, "features": [], "edit_hypotheses": [[]]}], "bits": [1, 1, 0, 0, 1, 0, 0, 0, 0], "statuses": ["observed_1", "observed_1", "observed_0", "observed_0", "observed_1", "observed_0", "observed_0", "observed_0", "observed_0"], "units": 9, "unit_length_candidates": [9], "parse_cost": 0, "features": [], "feature_status": "confirmed_absent", "model_eligible": true, "exclusion_reason": "", "pooled_UMI": 1, "spots": 1, "libraries": ["barcode12"], "source_index": 198, "max_qeff": 20.41917696207127, "source_constructs": ["spacer"], "usable_indel_features": [], "structural_feature_observability": "confirmed_absent"}, {"state_id": "S_6b61e21bf01a536a", "raw_sequence": "ATATACACATACACACGCA", "canonical_sequence": "ATATACACATACACACGCA", "strand": "+", "terminal": "GCA", "terminal_status": "observed_fixed_terminal", "canonical_id": "EX_6b61e21bf01a536a", "strict": true, "literal_prefix_bits": [1, 1, 0, 0, 1, 0, 0, 0], "alternatives": [{"units": 8, "score": 0, "bits": [1, 1, 0, 0, 1, 0, 0, 0], "statuses": ["observed_1", "observed_1", "observed_0", "observed_0", "observed_1", "observed_0", "observed_0", "observed_0"], "query_coordinates": [[[[0, "A"]], [[1, "T"]]], [[[2, "A"]], [[3, "T"]]], [[[4, "A"]], [[5, "C"]]], [[[6, "A"]], [[7, "C"]]], [[[8, "A"]], [[9, "T"]]], [[[10, "A"]], [[11, "C"]]], [[[12, "A"]], [[13, "C"]]], [[[14, "A"]], [[15, "C"]]]], "optimal_path_count": 1, "materialized_paths": 1, "path_cap_reached": false, "edit_content_unanimous": true, "features": [], "edit_hypotheses": [[]]}], "bits": [1, 1, 0, 0, 1, 0, 0, 0], "statuses": ["observed_1", "observed_1", "observed_0", "observed_0", "observed_1", "observed_0", "observed_0", "observed_0"], "units": 8, "unit_length_candidates": [8], "parse_cost": 0, "features": [], "feature_status": "confirmed_absent", "model_eligible": true, "exclusion_reason": "", "pooled_UMI": 9, "spots": 9, "libraries": ["barcode12", "barcode13"], "source_index": 199, "max_qeff": 44.77377547180073, "source_constructs": ["spacer"], "usable_indel_features": [], "structural_feature_observability": "confirmed_absent"}, {"state_id": "S_dd90d08118d36e74", "raw_sequence": "ATATACATACACACACA", "canonical_sequence": "ATATACATACACACACA", "strand": "+", "terminal": null, "terminal_status": "terminal_unresolved", "canonical_id": "EX_dd90d08118d36e74", "strict": false, "literal_prefix_bits": [1, 1, 0, 1, 0, 0, 0, 0], "alternatives": [], "bits": [1, 1, 0, 1, 0, 0, 0, 0], "statuses": ["observed_1", "observed_1", "observed_0", "observed_1", "observed_0", "observed_0", "observed_0", "observed_0"], "units": null, "unit_length_candidates": [], "parse_cost": null, "features": [], "feature_status": "unknown", "model_eligible": false, "exclusion_reason": "fixed_terminal_unresolved; do not infer complete register or deletion", "pooled_UMI": 1, "spots": 1, "libraries": ["barcode12"], "source_index": 200, "max_qeff": 43.04399770865536, "source_constructs": ["spacer"], "usable_indel_features": [], "structural_feature_observability": "unknown"}, {"state_id": "S_35c6e48c07b0ad7e", "raw_sequence": "ATATACATACACACACACGCA", "canonical_sequence": "ATATACATACACACACACGCA", "strand": "+", "terminal": "GCA", "terminal_status": "observed_fixed_terminal", "canonical_id": "EX_35c6e48c07b0ad7e", "strict": true, "literal_prefix_bits": [1, 1, 0, 1, 0, 0, 0, 0, 0], "alternatives": [{"units": 9, "score": 0, "bits": [1, 1, 0, 1, 0, 0, 0, 0, 0], "statuses": ["observed_1", "observed_1", "observed_0", "observed_1", "observed_0", "observed_0", "observed_0", "observed_0", "observed_0"], "query_coordinates": [[[[0, "A"]], [[1, "T"]]], [[[2, "A"]], [[3, "T"]]], [[[4, "A"]], [[5, "C"]]], [[[6, "A"]], [[7, "T"]]], [[[8, "A"]], [[9, "C"]]], [[[10, "A"]], [[11, "C"]]], [[[12, "A"]], [[13, "C"]]], [[[14, "A"]], [[15, "C"]]], [[[16, "A"]], [[17, "C"]]]], "optimal_path_count": 1, "materialized_paths": 1, "path_cap_reached": false, "edit_content_unanimous": true, "features": [], "edit_hypotheses": [[]]}], "bits": [1, 1, 0, 1, 0, 0, 0, 0, 0], "statuses": ["observed_1", "observed_1", "observed_0", "observed_1", "observed_0", "observed_0", "observed_0", "observed_0", "observed_0"], "units": 9, "unit_length_candidates": [9], "parse_cost": 0, "features": [], "feature_status": "confirmed_absent", "model_eligible": true, "exclusion_reason": "", "pooled_UMI": 1, "spots": 1, "libraries": ["barcode13"], "source_index": 201, "max_qeff": 40.460531316283806, "source_constructs": ["spacer"], "usable_indel_features": [], "structural_feature_observability": "confirmed_absent"}, {"state_id": "S_00606d52a8a1f932", "raw_sequence": "ATATACATACACACACGCA", "canonical_sequence": "ATATACATACACACACGCA", "strand": "+", "terminal": "GCA", "terminal_status": "observed_fixed_terminal", "canonical_id": "EX_00606d52a8a1f932", "strict": true, "literal_prefix_bits": [1, 1, 0, 1, 0, 0, 0, 0], "alternatives": [{"units": 8, "score": 0, "bits": [1, 1, 0, 1, 0, 0, 0, 0], "statuses": ["observed_1", "observed_1", "observed_0", "observed_1", "observed_0", "observed_0", "observed_0", "observed_0"], "query_coordinates": [[[[0, "A"]], [[1, "T"]]], [[[2, "A"]], [[3, "T"]]], [[[4, "A"]], [[5, "C"]]], [[[6, "A"]], [[7, "T"]]], [[[8, "A"]], [[9, "C"]]], [[[10, "A"]], [[11, "C"]]], [[[12, "A"]], [[13, "C"]]], [[[14, "A"]], [[15, "C"]]]], "optimal_path_count": 1, "materialized_paths": 1, "path_cap_reached": false, "edit_content_unanimous": true, "features": [], "edit_hypotheses": [[]]}], "bits": [1, 1, 0, 1, 0, 0, 0, 0], "statuses": ["observed_1", "observed_1", "observed_0", "observed_1", "observed_0", "observed_0", "observed_0", "observed_0"], "units": 8, "unit_length_candidates": [8], "parse_cost": 0, "features": [], "feature_status": "confirmed_absent", "model_eligible": true, "exclusion_reason": "", "pooled_UMI": 45, "spots": 45, "libraries": ["barcode12", "barcode13"], "source_index": 202, "max_qeff": 44.59877573328666, "source_constructs": ["spacer"], "usable_indel_features": [], "structural_feature_observability": "confirmed_absent"}, {"state_id": "S_f2088b20bc18c9af", "raw_sequence": "ATATACATACACACGCA", "canonical_sequence": "ATATACATACACACGCA", "strand": "+", "terminal": "GCA", "terminal_status": "observed_fixed_terminal", "canonical_id": "EX_f2088b20bc18c9af", "strict": true, "literal_prefix_bits": [1, 1, 0, 1, 0, 0, 0], "alternatives": [{"units": 7, "score": 0, "bits": [1, 1, 0, 1, 0, 0, 0], "statuses": ["observed_1", "observed_1", "observed_0", "observed_1", "observed_0", "observed_0", "observed_0"], "query_coordinates": [[[[0, "A"]], [[1, "T"]]], [[[2, "A"]], [[3, "T"]]], [[[4, "A"]], [[5, "C"]]], [[[6, "A"]], [[7, "T"]]], [[[8, "A"]], [[9, "C"]]], [[[10, "A"]], [[11, "C"]]], [[[12, "A"]], [[13, "C"]]]], "optimal_path_count": 1, "materialized_paths": 1, "path_cap_reached": false, "edit_content_unanimous": true, "features": [], "edit_hypotheses": [[]]}], "bits": [1, 1, 0, 1, 0, 0, 0], "statuses": ["observed_1", "observed_1", "observed_0", "observed_1", "observed_0", "observed_0", "observed_0"], "units": 7, "unit_length_candidates": [7], "parse_cost": 0, "features": [], "feature_status": "confirmed_absent", "model_eligible": true, "exclusion_reason": "", "pooled_UMI": 1, "spots": 1, "libraries": ["barcode12"], "source_index": 203, "max_qeff": 39.33644429043462, "source_constructs": ["spacer"], "usable_indel_features": [], "structural_feature_observability": "confirmed_absent"}, {"state_id": "S_f92275bbe18c30a0", "raw_sequence": "ATATACTGCCGGATATATACACACACGCA", "canonical_sequence": "ATATACTGCCGGATATATACACACACGCA", "strand": "+", "terminal": "GCA", "terminal_status": "observed_fixed_terminal", "canonical_id": "EX_f92275bbe18c30a0", "strict": false, "literal_prefix_bits": [1, 1, 0], "alternatives": [{"units": 11, "score": 5, "bits": [1, 1, -1, -1, 1, 1, 1, 0, 0, 0, 0], "statuses": ["observed_1", "observed_1", "alignment_ambiguous", "alignment_ambiguous", "observed_1", "observed_1", "observed_1", "observed_0", "observed_0", "observed_0", "observed_0"], "query_coordinates": [[[[0, "A"]], [[1, "T"]]], [[[2, "A"]], [[3, "T"]]], [[[4, "A"]], [[5, "C"], [6, "T"]]], [[[6, "T"], [7, "G"], [8, "C"]], [[8, "C"], [9, "C"]]], [[[12, "A"]], [[13, "T"]]], [[[14, "A"]], [[15, "T"]]], [[[16, "A"]], [[17, "T"]]], [[[18, "A"]], [[19, "C"]]], [[[20, "A"]], [[21, "C"]]], [[[22, "A"]], [[23, "C"]]], [[[24, "A"]], [[25, "C"]]]], "optimal_path_count": 8, "materialized_paths": 8, "path_cap_reached": false, "edit_content_unanimous": false, "features": [], "edit_hypotheses": [[{"op": "X", "ref_start": 6, "ref_end": 7, "query_start": 6, "query_end": 7, "ref": "A", "alt": "T"}, {"op": "I", "ref_start": 7, "ref_end": 7, "query_start": 7, "query_end": 8, "ref": "", "alt": "G"}, {"op": "I", "ref_start": 8, "ref_end": 8, "query_start": 9, "query_end": 12, "ref": "", "alt": "CGG"}], [{"op": "X", "ref_start": 6, "ref_end": 7, "query_start": 6, "query_end": 7, "ref": "A", "alt": "T"}, {"op": "I", "ref_start": 7, "ref_end": 7, "query_start": 7, "query_end": 9, "ref": "", "alt": "GC"}, {"op": "I", "ref_start": 8, "ref_end": 8, "query_start": 10, "query_end": 12, "ref": "", "alt": "GG"}], [{"op": "I", "ref_start": 6, "ref_end": 6, "query_start": 6, "query_end": 7, "ref": "", "alt": "T"}, {"op": "X", "ref_start": 6, "ref_end": 7, "query_start": 7, "query_end": 8, "ref": "A", "alt": "G"}, {"op": "I", "ref_start": 8, "ref_end": 8, "query_start": 9, "query_end": 12, "ref": "", "alt": "CGG"}], [{"op": "I", "ref_start": 6, "ref_end": 6, "query_start": 6, "query_end": 7, "ref": "", "alt": "T"}, {"op": "X", "ref_start": 6, "ref_end": 7, "query_start": 7, "query_end": 8, "ref": "A", "alt": "G"}, {"op": "I", "ref_start": 7, "ref_end": 7, "query_start": 8, "query_end": 9, "ref": "", "alt": "C"}, {"op": "I", "ref_start": 8, "ref_end": 8, "query_start": 10, "query_end": 12, "ref": "", "alt": "GG"}], [{"op": "I", "ref_start": 6, "ref_end": 6, "query_start": 6, "query_end": 8, "ref": "", "alt": "TG"}, {"op": "X", "ref_start": 6, "ref_end": 7, "query_start": 8, "query_end": 9, "ref": "A", "alt": "C"}, {"op": "I", "ref_start": 8, "ref_end": 8, "query_start": 10, "query_end": 12, "ref": "", "alt": "GG"}], [{"op": "I", "ref_start": 5, "ref_end": 5, "query_start": 5, "query_end": 6, "ref": "", "alt": "C"}, {"op": "X", "ref_start": 6, "ref_end": 7, "query_start": 7, "query_end": 8, "ref": "A", "alt": "G"}, {"op": "I", "ref_start": 8, "ref_end": 8, "query_start": 9, "query_end": 12, "ref": "", "alt": "CGG"}], [{"op": "I", "ref_start": 5, "ref_end": 5, "query_start": 5, "query_end": 6, "ref": "", "alt": "C"}, {"op": "X", "ref_start": 6, "ref_end": 7, "query_start": 7, "query_end": 8, "ref": "A", "alt": "G"}, {"op": "I", "ref_start": 7, "ref_end": 7, "query_start": 8, "query_end": 9, "ref": "", "alt": "C"}, {"op": "I", "ref_start": 8, "ref_end": 8, "query_start": 10, "query_end": 12, "ref": "", "alt": "GG"}], [{"op": "I", "ref_start": 5, "ref_end": 5, "query_start": 5, "query_end": 6, "ref": "", "alt": "C"}, {"op": "I", "ref_start": 6, "ref_end": 6, "query_start": 7, "query_end": 8, "ref": "", "alt": "G"}, {"op": "X", "ref_start": 6, "ref_end": 7, "query_start": 8, "query_end": 9, "ref": "A", "alt": "C"}, {"op": "I", "ref_start": 8, "ref_end": 8, "query_start": 10, "query_end": 12, "ref": "", "alt": "GG"}]]}, {"units": 12, "score": 5, "bits": [1, 1, -1, -1, -1, 1, 1, 1, 0, 0, 0, 0], "statuses": ["observed_1", "observed_1", "alignment_ambiguous", "alignment_ambiguous", "alignment_ambiguous", "observed_1", "observed_1", "observed_1", "observed_0", "observed_0", "observed_0", "observed_0"], "query_coordinates": [[[[0, "A"]], [[1, "T"]]], [[[2, "A"]], [[3, "T"]]], [[[4, "A"]], [[5, "C"], [6, "T"]]], [[[-1, "-"], [6, "T"], [7, "G"], [8, "C"]], [[6, "T"], [7, "G"], [8, "C"], [9, "C"]]], [[[-1, "-"], [7, "G"], [8, "C"], [9, "C"], [10, "G"]], [[8, "C"], [9, "C"], [10, "G"], [11, "G"]]], [[[12, "A"]], [[13, "T"]]], [[[14, "A"]], [[15, "T"]]], [[[16, "A"]], [[17, "T"]]], [[[18, "A"]], [[19, "C"]]], [[[20, "A"]], [[21, "C"]]], [[[22, "A"]], [[23, "C"]]], [[[24, "A"]], [[25, "C"]]]], "optimal_path_count": 21, "materialized_paths": 21, "path_cap_reached": false, "edit_content_unanimous": false, "features": [], "edit_hypotheses": [[{"op": "X", "ref_start": 6, "ref_end": 9, "query_start": 6, "query_end": 9, "ref": "AYA", "alt": "TGC"}, {"op": "I", "ref_start": 10, "ref_end": 10, "query_start": 10, "query_end": 12, "ref": "", "alt": "GG"}], [{"op": "X", "ref_start": 6, "ref_end": 7, "query_start": 6, "query_end": 7, "ref": "A", "alt": "T"}, {"op": "I", "ref_start": 7, "ref_end": 7, "query_start": 7, "query_end": 8, "ref": "", "alt": "G"}, {"op": "X", "ref_start": 8, "ref_end": 10, "query_start": 9, "query_end": 11, "ref": "AY", "alt": "CG"}, {"op": "I", "ref_start": 10, "ref_end": 10, "query_start": 11, "query_end": 12, "ref": "", "alt": "G"}], [{"op": "X", "ref_start": 6, "ref_end": 7, "query_start": 6, "query_end": 7, "ref": "A", "alt": "T"}, {"op": "I", "ref_start": 7, "ref_end": 7, "query_start": 7, "query_end": 8, "ref": "", "alt": "G"}, {"op": "X", "ref_start": 8, "ref_end": 9, "query_start": 9, "query_end": 10, "ref": "A", "alt": "C"}, {"op": "I", "ref_start": 9, "ref_end": 9, "query_start": 10, "query_end": 11, "ref": "", "alt": "G"}, {"op": "X", "ref_start": 9, "ref_end": 10, "query_start": 11, "query_end": 12, "ref": "Y", "alt": "G"}], [{"op": "X", "ref_start": 6, "ref_end": 7, "query_start": 6, "query_end": 7, "ref": "A", "alt": "T"}, {"op": "I", "ref_start": 7, "ref_end": 7, "query_start": 7, "query_end": 8, "ref": "", "alt": "G"}, {"op": "D", "ref_start": 8, "ref_end": 9, "query_start": 9, "query_end": 9, "ref": "A", "alt": ""}, {"op": "I", "ref_start": 10, "ref_end": 10, "query_start": 10, "query_end": 12, "ref": "", "alt": "GG"}], [{"op": "X", "ref_start": 6, "ref_end": 7, "query_start": 6, "query_end": 7, "ref": "A", "alt": "T"}, {"op": "I", "ref_start": 7, "ref_end": 7, "query_start": 7, "query_end": 8, "ref": "", "alt": "G"}, {"op": "I", "ref_start": 8, "ref_end": 8, "query_start": 9, "query_end": 10, "ref": "", "alt": "C"}, {"op": "X", "ref_start": 8, "ref_end": 10, "query_start": 10, "query_end": 12, "ref": "AY", "alt": "GG"}], [{"op": "X", "ref_start": 6, "ref_end": 7, "query_start": 6, "query_end": 7, "ref": "A", "alt": "T"}, {"op": "I", "ref_start": 7, "ref_end": 7, "query_start": 7, "query_end": 9, "ref": "", "alt": "GC"}, {"op": "X", "ref_start": 8, "ref_end": 10, "query_start": 10, "query_end": 12, "ref": "AY", "alt": "GG"}], [{"op": "D", "ref_start": 6, "ref_end": 7, "query_start": 6, "query_end": 6, "ref": "A", "alt": ""}, {"op": "X", "ref_start": 8, "ref_end": 9, "query_start": 7, "query_end": 8, "ref": "A", "alt": "G"}, {"op": "I", "ref_start": 10, "ref_end": 10, "query_start": 9, "query_end": 12, "ref": "", "alt": "CGG"}], [{"op": "D", "ref_start": 6, "ref_end": 7, "query_start": 6, "query_end": 6, "ref": "A", "alt": ""}, {"op": "X", "ref_start": 8, "ref_end": 9, "query_start": 7, "query_end": 8, "ref": "A", "alt": "G"}, {"op": "I", "ref_start": 9, "ref_end": 9, "query_start": 8, "query_end": 9, "ref": "", "alt": "C"}, {"op": "I", "ref_start": 10, "ref_end": 10, "query_start": 10, "query_end": 12, "ref": "", "alt": "GG"}], [{"op": "D", "ref_start": 6, "ref_end": 7, "query_start": 6, "query_end": 6, "ref": "A", "alt": ""}, {"op": "I", "ref_start": 8, "ref_end": 8, "query_start": 7, "query_end": 8, "ref": "", "alt": "G"}, {"op": "X", "ref_start": 8, "ref_end": 9, "query_start": 8, "query_end": 9, "ref": "A", "alt": "C"}, {"op": "I", "ref_start": 10, "ref_end": 10, "query_start": 10, "query_end": 12, "ref": "", "alt": "GG"}], [{"op": "I", "ref_start": 6, "ref_end": 6, "query_start": 6, "query_end": 7, "ref": "", "alt": "T"}, {"op": "X", "ref_start": 6, "ref_end": 7, "query_start": 7, "query_end": 8, "ref": "A", "alt": "G"}, {"op": "X", "ref_start": 8, "ref_end": 10, "query_start": 9, "query_end": 11, "ref": "AY", "alt": "CG"}, {"op": "I", "ref_start": 10, "ref_end": 10, "query_start": 11, "query_end": 12, "ref": "", "alt": "G"}], [{"op": "I", "ref_start": 6, "ref_end": 6, "query_start": 6, "query_end": 7, "ref": "", "alt": "T"}, {"op": "X", "ref_start": 6, "ref_end": 7, "query_start": 7, "query_end": 8, "ref": "A", "alt": "G"}, {"op": "X", "ref_start": 8, "ref_end": 9, "query_start": 9, "query_end": 10, "ref": "A", "alt": "C"}, {"op": "I", "ref_start": 9, "ref_end": 9, "query_start": 10, "query_end": 11, "ref": "", "alt": "G"}, {"op": "X", "ref_start": 9, "ref_end": 10, "query_start": 11, "query_end": 12, "ref": "Y", "alt": "G"}], [{"op": "I", "ref_start": 6, "ref_end": 6, "query_start": 6, "query_end": 7, "ref": "", "alt": "T"}, {"op": "X", "ref_start": 6, "ref_end": 7, "query_start": 7, "query_end": 8, "ref": "A", "alt": "G"}, {"op": "D", "ref_start": 8, "ref_end": 9, "query_start": 9, "query_end": 9, "ref": "A", "alt": ""}, {"op": "I", "ref_start": 10, "ref_end": 10, "query_start": 10, "query_end": 12, "ref": "", "alt": "GG"}], [{"op": "I", "ref_start": 6, "ref_end": 6, "query_start": 6, "query_end": 7, "ref": "", "alt": "T"}, {"op": "X", "ref_start": 6, "ref_end": 7, "query_start": 7, "query_end": 8, "ref": "A", "alt": "G"}, {"op": "I", "ref_start": 8, "ref_end": 8, "query_start": 9, "query_end": 10, "ref": "", "alt": "C"}, {"op": "X", "ref_start": 8, "ref_end": 10, "query_start": 10, "query_end": 12, "ref": "AY", "alt": "GG"}], [{"op": "I", "ref_start": 6, "ref_end": 6, "query_start": 6, "query_end": 7, "ref": "", "alt": "T"}, {"op": "X", "ref_start": 6, "ref_end": 7, "query_start": 7, "query_end": 8, "ref": "A", "alt": "G"}, {"op": "I", "ref_start": 7, "ref_end": 7, "query_start": 8, "query_end": 9, "ref": "", "alt": "C"}, {"op": "X", "ref_start": 8, "ref_end": 10, "query_start": 10, "query_end": 12, "ref": "AY", "alt": "GG"}], [{"op": "I", "ref_start": 6, "ref_end": 6, "query_start": 6, "query_end": 8, "ref": "", "alt": "TG"}, {"op": "X", "ref_start": 6, "ref_end": 7, "query_start": 8, "query_end": 9, "ref": "A", "alt": "C"}, {"op": "X", "ref_start": 8, "ref_end": 10, "query_start": 10, "query_end": 12, "ref": "AY", "alt": "GG"}], [{"op": "I", "ref_start": 5, "ref_end": 5, "query_start": 5, "query_end": 6, "ref": "", "alt": "C"}, {"op": "X", "ref_start": 6, "ref_end": 7, "query_start": 7, "query_end": 8, "ref": "A", "alt": "G"}, {"op": "X", "ref_start": 8, "ref_end": 10, "query_start": 9, "query_end": 11, "ref": "AY", "alt": "CG"}, {"op": "I", "ref_start": 10, "ref_end": 10, "query_start": 11, "query_end": 12, "ref": "", "alt": "G"}], [{"op": "I", "ref_start": 5, "ref_end": 5, "query_start": 5, "query_end": 6, "ref": "", "alt": "C"}, {"op": "X", "ref_start": 6, "ref_end": 7, "query_start": 7, "query_end": 8, "ref": "A", "alt": "G"}, {"op": "X", "ref_start": 8, "ref_end": 9, "query_start": 9, "query_end": 10, "ref": "A", "alt": "C"}, {"op": "I", "ref_start": 9, "ref_end": 9, "query_start": 10, "query_end": 11, "ref": "", "alt": "G"}, {"op": "X", "ref_start": 9, "ref_end": 10, "query_start": 11, "query_end": 12, "ref": "Y", "alt": "G"}], [{"op": "I", "ref_start": 5, "ref_end": 5, "query_start": 5, "query_end": 6, "ref": "", "alt": "C"}, {"op": "X", "ref_start": 6, "ref_end": 7, "query_start": 7, "query_end": 8, "ref": "A", "alt": "G"}, {"op": "D", "ref_start": 8, "ref_end": 9, "query_start": 9, "query_end": 9, "ref": "A", "alt": ""}, {"op": "I", "ref_start": 10, "ref_end": 10, "query_start": 10, "query_end": 12, "ref": "", "alt": "GG"}], [{"op": "I", "ref_start": 5, "ref_end": 5, "query_start": 5, "query_end": 6, "ref": "", "alt": "C"}, {"op": "X", "ref_start": 6, "ref_end": 7, "query_start": 7, "query_end": 8, "ref": "A", "alt": "G"}, {"op": "I", "ref_start": 8, "ref_end": 8, "query_start": 9, "query_end": 10, "ref": "", "alt": "C"}, {"op": "X", "ref_start": 8, "ref_end": 10, "query_start": 10, "query_end": 12, "ref": "AY", "alt": "GG"}], [{"op": "I", "ref_start": 5, "ref_end": 5, "query_start": 5, "query_end": 6, "ref": "", "alt": "C"}, {"op": "X", "ref_start": 6, "ref_end": 7, "query_start": 7, "query_end": 8, "ref": "A", "alt": "G"}, {"op": "I", "ref_start": 7, "ref_end": 7, "query_start": 8, "query_end": 9, "ref": "", "alt": "C"}, {"op": "X", "ref_start": 8, "ref_end": 10, "query_start": 10, "query_end": 12, "ref": "AY", "alt": "GG"}], [{"op": "I", "ref_start": 5, "ref_end": 5, "query_start": 5, "query_end": 6, "ref": "", "alt": "C"}, {"op": "I", "ref_start": 6, "ref_end": 6, "query_start": 7, "query_end": 8, "ref": "", "alt": "G"}, {"op": "X", "ref_start": 6, "ref_end": 7, "query_start": 8, "query_end": 9, "ref": "A", "alt": "C"}, {"op": "X", "ref_start": 8, "ref_end": 10, "query_start": 10, "query_end": 12, "ref": "AY", "alt": "GG"}]]}, {"units": 13, "score": 5, "bits": [1, 1, -1, -1, -1, -1, 1, 1, 1, 0, 0, 0, 0], "statuses": ["observed_1", "observed_1", "alignment_ambiguous", "alignment_ambiguous", "alignment_ambiguous", "alignment_ambiguous", "observed_1", "observed_1", "observed_1", "observed_0", "observed_0", "observed_0", "observed_0"], "query_coordinates": [[[[0, "A"]], [[1, "T"]]], [[[2, "A"]], [[3, "T"]]], [[[4, "A"]], [[5, "C"], [6, "T"]]], [[[-1, "-"], [6, "T"], [7, "G"]], [[6, "T"], [7, "G"], [8, "C"]]], [[[-1, "-"], [7, "G"], [8, "C"]], [[8, "C"], [9, "C"]]], [[[-1, "-"], [9, "C"], [10, "G"]], [[9, "C"], [10, "G"], [11, "G"]]], [[[12, "A"]], [[13, "T"]]], [[[14, "A"]], [[15, "T"]]], [[[16, "A"]], [[17, "T"]]], [[[18, "A"]], [[19, "C"]]], [[[20, "A"]], [[21, "C"]]], [[[22, "A"]], [[23, "C"]]], [[[24, "A"]], [[25, "C"]]]], "optimal_path_count": 10, "materialized_paths": 10, "path_cap_reached": false, "edit_content_unanimous": false, "features": [], "edit_hypotheses": [[{"op": "X", "ref_start": 6, "ref_end": 9, "query_start": 6, "query_end": 9, "ref": "AYA", "alt": "TGC"}, {"op": "X", "ref_start": 10, "ref_end": 12, "query_start": 10, "query_end": 12, "ref": "AY", "alt": "GG"}], [{"op": "X", "ref_start": 6, "ref_end": 7, "query_start": 6, "query_end": 7, "ref": "A", "alt": "T"}, {"op": "I", "ref_start": 7, "ref_end": 7, "query_start": 7, "query_end": 8, "ref": "", "alt": "G"}, {"op": "D", "ref_start": 8, "ref_end": 9, "query_start": 9, "query_end": 9, "ref": "A", "alt": ""}, {"op": "X", "ref_start": 10, "ref_end": 12, "query_start": 10, "query_end": 12, "ref": "AY", "alt": "GG"}], [{"op": "D", "ref_start": 6, "ref_end": 7, "query_start": 6, "query_end": 6, "ref": "A", "alt": ""}, {"op": "X", "ref_start": 8, "ref_end": 9, "query_start": 7, "query_end": 8, "ref": "A", "alt": "G"}, {"op": "X", "ref_start": 10, "ref_end": 12, "query_start": 9, "query_end": 11, "ref": "AY", "alt": "CG"}, {"op": "I", "ref_start": 12, "ref_end": 12, "query_start": 11, "query_end": 12, "ref": "", "alt": "G"}], [{"op": "D", "ref_start": 6, "ref_end": 7, "query_start": 6, "query_end": 6, "ref": "A", "alt": ""}, {"op": "X", "ref_start": 8, "ref_end": 9, "query_start": 7, "query_end": 8, "ref": "A", "alt": "G"}, {"op": "X", "ref_start": 10, "ref_end": 11, "query_start": 9, "query_end": 10, "ref": "A", "alt": "C"}, {"op": "I", "ref_start": 11, "ref_end": 11, "query_start": 10, "query_end": 11, "ref": "", "alt": "G"}, {"op": "X", "ref_start": 11, "ref_end": 12, "query_start": 11, "query_end": 12, "ref": "Y", "alt": "G"}], [{"op": "D", "ref_start": 6, "ref_end": 7, "query_start": 6, "query_end": 6, "ref": "A", "alt": ""}, {"op": "X", "ref_start": 8, "ref_end": 9, "query_start": 7, "query_end": 8, "ref": "A", "alt": "G"}, {"op": "D", "ref_start": 10, "ref_end": 11, "query_start": 9, "query_end": 9, "ref": "A", "alt": ""}, {"op": "I", "ref_start": 12, "ref_end": 12, "query_start": 10, "query_end": 12, "ref": "", "alt": "GG"}], [{"op": "D", "ref_start": 6, "ref_end": 7, "query_start": 6, "query_end": 6, "ref": "A", "alt": ""}, {"op": "X", "ref_start": 8, "ref_end": 9, "query_start": 7, "query_end": 8, "ref": "A", "alt": "G"}, {"op": "I", "ref_start": 10, "ref_end": 10, "query_start": 9, "query_end": 10, "ref": "", "alt": "C"}, {"op": "X", "ref_start": 10, "ref_end": 12, "query_start": 10, "query_end": 12, "ref": "AY", "alt": "GG"}], [{"op": "D", "ref_start": 6, "ref_end": 7, "query_start": 6, "query_end": 6, "ref": "A", "alt": ""}, {"op": "X", "ref_start": 8, "ref_end": 9, "query_start": 7, "query_end": 8, "ref": "A", "alt": "G"}, {"op": "I", "ref_start": 9, "ref_end": 9, "query_start": 8, "query_end": 9, "ref": "", "alt": "C"}, {"op": "X", "ref_start": 10, "ref_end": 12, "query_start": 10, "query_end": 12, "ref": "AY", "alt": "GG"}], [{"op": "D", "ref_start": 6, "ref_end": 7, "query_start": 6, "query_end": 6, "ref": "A", "alt": ""}, {"op": "I", "ref_start": 8, "ref_end": 8, "query_start": 7, "query_end": 8, "ref": "", "alt": "G"}, {"op": "X", "ref_start": 8, "ref_end": 9, "query_start": 8, "query_end": 9, "ref": "A", "alt": "C"}, {"op": "X", "ref_start": 10, "ref_end": 12, "query_start": 10, "query_end": 12, "ref": "AY", "alt": "GG"}], [{"op": "I", "ref_start": 6, "ref_end": 6, "query_start": 6, "query_end": 7, "ref": "", "alt": "T"}, {"op": "X", "ref_start": 6, "ref_end": 7, "query_start": 7, "query_end": 8, "ref": "A", "alt": "G"}, {"op": "D", "ref_start": 8, "ref_end": 9, "query_start": 9, "query_end": 9, "ref": "A", "alt": ""}, {"op": "X", "ref_start": 10, "ref_end": 12, "query_start": 10, "query_end": 12, "ref": "AY", "alt": "GG"}], [{"op": "I", "ref_start": 5, "ref_end": 5, "query_start": 5, "query_end": 6, "ref": "", "alt": "C"}, {"op": "X", "ref_start": 6, "ref_end": 7, "query_start": 7, "query_end": 8, "ref": "A", "alt": "G"}, {"op": "D", "ref_start": 8, "ref_end": 9, "query_start": 9, "query_end": 9, "ref": "A", "alt": ""}, {"op": "X", "ref_start": 10, "ref_end": 12, "query_start": 10, "query_end": 12, "ref": "AY", "alt": "GG"}]]}, {"units": 14, "score": 5, "bits": [1, 1, 0, -1, -1, -1, -1, 1, 1, 1, 0, 0, 0, 0], "statuses": ["observed_1", "observed_1", "observed_0", "alignment_ambiguous", "other_substitution", "alignment_ambiguous", "other_substitution", "observed_1", "observed_1", "observed_1", "observed_0", "observed_0", "observed_0", "observed_0"], "query_coordinates": [[[[0, "A"]], [[1, "T"]]], [[[2, "A"]], [[3, "T"]]], [[[4, "A"]], [[5, "C"]]], [[[-1, "-"]], [[6, "T"]]], [[[7, "G"]], [[8, "C"]]], [[[-1, "-"]], [[9, "C"]]], [[[10, "G"]], [[11, "G"]]], [[[12, "A"]], [[13, "T"]]], [[[14, "A"]], [[15, "T"]]], [[[16, "A"]], [[17, "T"]]], [[[18, "A"]], [[19, "C"]]], [[[20, "A"]], [[21, "C"]]], [[[22, "A"]], [[23, "C"]]], [[[24, "A"]], [[25, "C"]]]], "optimal_path_count": 1, "materialized_paths": 1, "path_cap_reached": false, "edit_content_unanimous": true, "features": [{"kind": "reference_relative_deletion", "ref": "A", "alt": "", "ref_start_min": 6, "ref_start_max": 6, "ref_end_min": 7, "ref_end_max": 7, "query_start_min": 6, "query_end_max": 6, "operation_is_proven_history": false, "feature_id": "V_2db7aef5d2dd82dd"}, {"kind": "other_substitution", "ref": "A", "alt": "G", "ref_start_min": 8, "ref_start_max": 8, "ref_end_min": 9, "ref_end_max": 9, "query_start_min": 7, "query_end_max": 8, "operation_is_proven_history": false, "feature_id": "V_2eb7e2f99dd82c5d"}, {"kind": "reference_relative_deletion", "ref": "A", "alt": "", "ref_start_min": 10, "ref_start_max": 10, "ref_end_min": 11, "ref_end_max": 11, "query_start_min": 9, "query_end_max": 9, "operation_is_proven_history": false, "feature_id": "V_efb7a20ab676e0a7"}, {"kind": "other_substitution", "ref": "AY", "alt": "GG", "ref_start_min": 12, "ref_start_max": 12, "ref_end_min": 14, "ref_end_max": 14, "query_start_min": 10, "query_end_max": 12, "operation_is_proven_history": false, "feature_id": "V_c8264f611deaf568"}], "edit_hypotheses": [[{"op": "D", "ref_start": 6, "ref_end": 7, "query_start": 6, "query_end": 6, "ref": "A", "alt": ""}, {"op": "X", "ref_start": 8, "ref_end": 9, "query_start": 7, "query_end": 8, "ref": "A", "alt": "G"}, {"op": "D", "ref_start": 10, "ref_end": 11, "query_start": 9, "query_end": 9, "ref": "A", "alt": ""}, {"op": "X", "ref_start": 12, "ref_end": 14, "query_start": 10, "query_end": 12, "ref": "AY", "alt": "GG"}]]}], "bits": [1, 1, -1, -1, -1, -1, -1, -1, -1, -1, 0, -1, -1, -1], "statuses": ["observed_1", "observed_1", "alignment_ambiguous", "alignment_ambiguous", "alignment_ambiguous", "alignment_ambiguous", "alignment_ambiguous", "alignment_ambiguous", "alignment_ambiguous", "alignment_ambiguous", "observed_0", "alignment_ambiguous", "alignment_ambiguous", "alignment_ambiguous"], "units": null, "unit_length_candidates": [11, 12, 13, 14], "parse_cost": 5, "features": [], "feature_status": "unknown", "model_eligible": false, "exclusion_reason": "multiple_equally_good_register_lengths;complex_non_grammar_alignment", "pooled_UMI": 1, "spots": 1, "libraries": ["barcode13"], "source_index": 204, "max_qeff": 41.66884256026948, "source_constructs": ["spacer"], "usable_indel_features": [], "structural_feature_observability": "unknown"}, {"state_id": "S_e84f0e8ece696b7b", "raw_sequence": "ATATAGACACACACACACGCA", "canonical_sequence": "ATATAGACACACACACACGCA", "strand": "+", "terminal": "GCA", "terminal_status": "observed_fixed_terminal", "canonical_id": "EX_e84f0e8ece696b7b", "strict": false, "literal_prefix_bits": [1, 1], "alternatives": [{"units": 9, "score": 1, "bits": [1, 1, -1, 0, 0, 0, 0, 0, 0], "statuses": ["observed_1", "observed_1", "other_substitution", "observed_0", "observed_0", "observed_0", "observed_0", "observed_0", "observed_0"], "query_coordinates": [[[[0, "A"]], [[1, "T"]]], [[[2, "A"]], [[3, "T"]]], [[[4, "A"]], [[5, "G"]]], [[[6, "A"]], [[7, "C"]]], [[[8, "A"]], [[9, "C"]]], [[[10, "A"]], [[11, "C"]]], [[[12, "A"]], [[13, "C"]]], [[[14, "A"]], [[15, "C"]]], [[[16, "A"]], [[17, "C"]]]], "optimal_path_count": 1, "materialized_paths": 1, "path_cap_reached": false, "edit_content_unanimous": true, "features": [{"kind": "other_substitution", "ref": "Y", "alt": "G", "ref_start_min": 5, "ref_start_max": 5, "ref_end_min": 6, "ref_end_max": 6, "query_start_min": 5, "query_end_max": 6, "operation_is_proven_history": false, "feature_id": "V_f42f616714db295e"}], "edit_hypotheses": [[{"op": "X", "ref_start": 5, "ref_end": 6, "query_start": 5, "query_end": 6, "ref": "Y", "alt": "G"}]]}], "bits": [1, 1, -1, 0, 0, 0, 0, 0, 0], "statuses": ["observed_1", "observed_1", "other_substitution", "observed_0", "observed_0", "observed_0", "observed_0", "observed_0", "observed_0"], "units": 9, "unit_length_candidates": [9], "parse_cost": 1, "features": [{"kind": "other_substitution", "ref": "Y", "alt": "G", "ref_start_min": 5, "ref_start_max": 5, "ref_end_min": 6, "ref_end_max": 6, "query_start_min": 5, "query_end_max": 6, "operation_is_proven_history": false, "feature_id": "V_f42f616714db295e"}], "feature_status": "known_alignment_content", "model_eligible": true, "exclusion_reason": "", "pooled_UMI": 1, "spots": 1, "libraries": ["barcode12"], "source_index": 205, "max_qeff": 29.24278468068969, "source_constructs": ["spacer"], "usable_indel_features": [], "structural_feature_observability": "unknown"}, {"state_id": "S_e0cf72f998a2fed0", "raw_sequence": "ATATAGACACACACACGCA", "canonical_sequence": "ATATAGACACACACACGCA", "strand": "+", "terminal": "GCA", "terminal_status": "observed_fixed_terminal", "canonical_id": "EX_e0cf72f998a2fed0", "strict": false, "literal_prefix_bits": [1, 1], "alternatives": [{"units": 8, "score": 1, "bits": [1, 1, -1, 0, 0, 0, 0, 0], "statuses": ["observed_1", "observed_1", "other_substitution", "observed_0", "observed_0", "observed_0", "observed_0", "observed_0"], "query_coordinates": [[[[0, "A"]], [[1, "T"]]], [[[2, "A"]], [[3, "T"]]], [[[4, "A"]], [[5, "G"]]], [[[6, "A"]], [[7, "C"]]], [[[8, "A"]], [[9, "C"]]], [[[10, "A"]], [[11, "C"]]], [[[12, "A"]], [[13, "C"]]], [[[14, "A"]], [[15, "C"]]]], "optimal_path_count": 1, "materialized_paths": 1, "path_cap_reached": false, "edit_content_unanimous": true, "features": [{"kind": "other_substitution", "ref": "Y", "alt": "G", "ref_start_min": 5, "ref_start_max": 5, "ref_end_min": 6, "ref_end_max": 6, "query_start_min": 5, "query_end_max": 6, "operation_is_proven_history": false, "feature_id": "V_f42f616714db295e"}], "edit_hypotheses": [[{"op": "X", "ref_start": 5, "ref_end": 6, "query_start": 5, "query_end": 6, "ref": "Y", "alt": "G"}]]}], "bits": [1, 1, -1, 0, 0, 0, 0, 0], "statuses": ["observed_1", "observed_1", "other_substitution", "observed_0", "observed_0", "observed_0", "observed_0", "observed_0"], "units": 8, "unit_length_candidates": [8], "parse_cost": 1, "features": [{"kind": "other_substitution", "ref": "Y", "alt": "G", "ref_start_min": 5, "ref_start_max": 5, "ref_end_min": 6, "ref_end_max": 6, "query_start_min": 5, "query_end_max": 6, "operation_is_proven_history": false, "feature_id": "V_f42f616714db295e"}], "feature_status": "known_alignment_content", "model_eligible": true, "exclusion_reason": "", "pooled_UMI": 6, "spots": 6, "libraries": ["barcode12", "barcode13"], "source_index": 206, "max_qeff": 42.90307399779749, "source_constructs": ["spacer"], "usable_indel_features": [], "structural_feature_observability": "known"}, {"state_id": "S_6d5441eb8056bdee", "raw_sequence": "ATATATACACACACAAGCA", "canonical_sequence": "ATATATACACACACAAGCA", "strand": "+", "terminal": "GCA", "terminal_status": "observed_fixed_terminal", "canonical_id": "EX_6d5441eb8056bdee", "strict": false, "literal_prefix_bits": [1, 1, 1, 0, 0, 0, 0], "alternatives": [{"units": 8, "score": 1, "bits": [1, 1, 1, 0, 0, 0, 0, -1], "statuses": ["observed_1", "observed_1", "observed_1", "observed_0", "observed_0", "observed_0", "observed_0", "other_substitution"], "query_coordinates": [[[[0, "A"]], [[1, "T"]]], [[[2, "A"]], [[3, "T"]]], [[[4, "A"]], [[5, "T"]]], [[[6, "A"]], [[7, "C"]]], [[[8, "A"]], [[9, "C"]]], [[[10, "A"]], [[11, "C"]]], [[[12, "A"]], [[13, "C"]]], [[[14, "A"]], [[15, "A"]]]], "optimal_path_count": 1, "materialized_paths": 1, "path_cap_reached": false, "edit_content_unanimous": true, "features": [{"kind": "other_substitution", "ref": "Y", "alt": "A", "ref_start_min": 15, "ref_start_max": 15, "ref_end_min": 16, "ref_end_max": 16, "query_start_min": 15, "query_end_max": 16, "operation_is_proven_history": false, "feature_id": "V_3243fcb84010bdd6"}], "edit_hypotheses": [[{"op": "X", "ref_start": 15, "ref_end": 16, "query_start": 15, "query_end": 16, "ref": "Y", "alt": "A"}]]}], "bits": [1, 1, 1, 0, 0, 0, 0, -1], "statuses": ["observed_1", "observed_1", "observed_1", "observed_0", "observed_0", "observed_0", "observed_0", "other_substitution"], "units": 8, "unit_length_candidates": [8], "parse_cost": 1, "features": [{"kind": "other_substitution", "ref": "Y", "alt": "A", "ref_start_min": 15, "ref_start_max": 15, "ref_end_min": 16, "ref_end_max": 16, "query_start_min": 15, "query_end_max": 16, "operation_is_proven_history": false, "feature_id": "V_3243fcb84010bdd6"}], "feature_status": "known_alignment_content", "model_eligible": true, "exclusion_reason": "", "pooled_UMI": 1, "spots": 1, "libraries": ["barcode12"], "source_index": 207, "max_qeff": 29.113681323976564, "source_constructs": ["spacer"], "usable_indel_features": [], "structural_feature_observability": "unknown"}, {"state_id": "S_1672ea472234d1db", "raw_sequence": "ATATATACACACACACA", "canonical_sequence": "ATATATACACACACACA", "strand": "+", "terminal": null, "terminal_status": "terminal_unresolved", "canonical_id": "EX_1672ea472234d1db", "strict": false, "literal_prefix_bits": [1, 1, 1, 0, 0, 0, 0, 0], "alternatives": [], "bits": [1, 1, 1, 0, 0, 0, 0, 0], "statuses": ["observed_1", "observed_1", "observed_1", "observed_0", "observed_0", "observed_0", "observed_0", "observed_0"], "units": null, "unit_length_candidates": [], "parse_cost": null, "features": [], "feature_status": "unknown", "model_eligible": false, "exclusion_reason": "fixed_terminal_unresolved; do not infer complete register or deletion", "pooled_UMI": 10, "spots": 10, "libraries": ["barcode12", "barcode13"], "source_index": 208, "max_qeff": 42.41175804848431, "source_constructs": ["spacer"], "usable_indel_features": [], "structural_feature_observability": "unknown"}, {"state_id": "S_4c90b650b75f6edd", "raw_sequence": "ATATATACACACACACACA", "canonical_sequence": "ATATATACACACACACACA", "strand": "+", "terminal": null, "terminal_status": "terminal_unresolved", "canonical_id": "EX_4c90b650b75f6edd", "strict": false, "literal_prefix_bits": [1, 1, 1, 0, 0, 0, 0, 0, 0], "alternatives": [], "bits": [1, 1, 1, 0, 0, 0, 0, 0, 0], "statuses": ["observed_1", "observed_1", "observed_1", "observed_0", "observed_0", "observed_0", "observed_0", "observed_0", "observed_0"], "units": null, "unit_length_candidates": [], "parse_cost": null, "features": [], "feature_status": "unknown", "model_eligible": false, "exclusion_reason": "fixed_terminal_unresolved; do not infer complete register or deletion", "pooled_UMI": 7, "spots": 7, "libraries": ["barcode12", "barcode13"], "source_index": 209, "max_qeff": 44.89993207217605, "source_constructs": ["spacer"], "usable_indel_features": [], "structural_feature_observability": "unknown"}, {"state_id": "S_a7ad98fbb79a0424", "raw_sequence": "ATATATACACACACACACACACACACACGCA", "canonical_sequence": "ATATATACACACACACACACACACACACGCA", "strand": "+", "terminal": "GCA", "terminal_status": "observed_fixed_terminal", "canonical_id": "EX_a7ad98fbb79a0424", "strict": true, "literal_prefix_bits": [1, 1, 1, 0, 0, 0, 0, 0, 0, 0, 0, 0, 0, 0], "alternatives": [{"units": 14, "score": 0, "bits": [1, 1, 1, 0, 0, 0, 0, 0, 0, 0, 0, 0, 0, 0], "statuses": ["observed_1", "observed_1", "observed_1", "observed_0", "observed_0", "observed_0", "observed_0", "observed_0", "observed_0", "observed_0", "observed_0", "observed_0", "observed_0", "observed_0"], "query_coordinates": [[[[0, "A"]], [[1, "T"]]], [[[2, "A"]], [[3, "T"]]], [[[4, "A"]], [[5, "T"]]], [[[6, "A"]], [[7, "C"]]], [[[8, "A"]], [[9, "C"]]], [[[10, "A"]], [[11, "C"]]], [[[12, "A"]], [[13, "C"]]], [[[14, "A"]], [[15, "C"]]], [[[16, "A"]], [[17, "C"]]], [[[18, "A"]], [[19, "C"]]], [[[20, "A"]], [[21, "C"]]], [[[22, "A"]], [[23, "C"]]], [[[24, "A"]], [[25, "C"]]], [[[26, "A"]], [[27, "C"]]]], "optimal_path_count": 1, "materialized_paths": 1, "path_cap_reached": false, "edit_content_unanimous": true, "features": [], "edit_hypotheses": [[]]}], "bits": [1, 1, 1, 0, 0, 0, 0, 0, 0, 0, 0, 0, 0, 0], "statuses": ["observed_1", "observed_1", "observed_1", "observed_0", "observed_0", "observed_0", "observed_0", "observed_0", "observed_0", "observed_0", "observed_0", "observed_0", "observed_0", "observed_0"], "units": 14, "unit_length_candidates": [14], "parse_cost": 0, "features": [], "feature_status": "confirmed_absent", "model_eligible": true, "exclusion_reason": "", "pooled_UMI": 1, "spots": 1, "libraries": ["barcode13"], "source_index": 210, "max_qeff": 28.892173608838327, "source_constructs": ["spacer"], "usable_indel_features": [], "structural_feature_observability": "confirmed_absent"}, {"state_id": "S_66e1090633ebd78d", "raw_sequence": "ATATATACACACACACACACGCA", "canonical_sequence": "ATATATACACACACACACACGCA", "strand": "+", "terminal": "GCA", "terminal_status": "observed_fixed_terminal", "canonical_id": "EX_66e1090633ebd78d", "strict": true, "literal_prefix_bits": [1, 1, 1, 0, 0, 0, 0, 0, 0, 0], "alternatives": [{"units": 10, "score": 0, "bits": [1, 1, 1, 0, 0, 0, 0, 0, 0, 0], "statuses": ["observed_1", "observed_1", "observed_1", "observed_0", "observed_0", "observed_0", "observed_0", "observed_0", "observed_0", "observed_0"], "query_coordinates": [[[[0, "A"]], [[1, "T"]]], [[[2, "A"]], [[3, "T"]]], [[[4, "A"]], [[5, "T"]]], [[[6, "A"]], [[7, "C"]]], [[[8, "A"]], [[9, "C"]]], [[[10, "A"]], [[11, "C"]]], [[[12, "A"]], [[13, "C"]]], [[[14, "A"]], [[15, "C"]]], [[[16, "A"]], [[17, "C"]]], [[[18, "A"]], [[19, "C"]]]], "optimal_path_count": 1, "materialized_paths": 1, "path_cap_reached": false, "edit_content_unanimous": true, "features": [], "edit_hypotheses": [[]]}], "bits": [1, 1, 1, 0, 0, 0, 0, 0, 0, 0], "statuses": ["observed_1", "observed_1", "observed_1", "observed_0", "observed_0", "observed_0", "observed_0", "observed_0", "observed_0", "observed_0"], "units": 10, "unit_length_candidates": [10], "parse_cost": 0, "features": [], "feature_status": "confirmed_absent", "model_eligible": true, "exclusion_reason": "", "pooled_UMI": 1, "spots": 1, "libraries": ["barcode12"], "source_index": 211, "max_qeff": 21.122164528576015, "source_constructs": ["spacer"], "usable_indel_features": [], "structural_feature_observability": "confirmed_absent"}, {"state_id": "S_dbee1da73183d5c0", "raw_sequence": "ATATATACACACACACACCGGATATATACACACACACGCA", "canonical_sequence": "ATATATACACACACACACCGGATATATACACACACACGCA", "strand": "+", "terminal": "GCA", "terminal_status": "observed_fixed_terminal", "canonical_id": "EX_dbee1da73183d5c0", "strict": false, "literal_prefix_bits": [1, 1, 1, 0, 0, 0, 0, 0, 0], "alternatives": [{"units": 17, "score": 3, "bits": [1, 1, 1, 0, 0, 0, 0, 0, 0, 1, 1, 1, 0, 0, 0, 0, 0], "statuses": ["observed_1", "observed_1", "observed_1", "observed_0", "observed_0", "observed_0", "observed_0", "observed_0", "observed_0", "observed_1", "observed_1", "observed_1", "observed_0", "observed_0", "observed_0", "observed_0", "observed_0"], "query_coordinates": [[[[0, "A"]], [[1, "T"]]], [[[2, "A"]], [[3, "T"]]], [[[4, "A"]], [[5, "T"]]], [[[6, "A"]], [[7, "C"]]], [[[8, "A"]], [[9, "C"]]], [[[10, "A"]], [[11, "C"]]], [[[12, "A"]], [[13, "C"]]], [[[14, "A"]], [[15, "C"]]], [[[16, "A"]], [[17, "C"], [18, "C"]]], [[[21, "A"]], [[22, "T"]]], [[[23, "A"]], [[24, "T"]]], [[[25, "A"]], [[26, "T"]]], [[[27, "A"]], [[28, "C"]]], [[[29, "A"]], [[30, "C"]]], [[[31, "A"]], [[32, "C"]]], [[[33, "A"]], [[34, "C"]]], [[[35, "A"]], [[36, "C"]]]], "optimal_path_count": 2, "materialized_paths": 2, "path_cap_reached": false, "edit_content_unanimous": false, "features": [], "edit_hypotheses": [[{"op": "I", "ref_start": 18, "ref_end": 18, "query_start": 18, "query_end": 21, "ref": "", "alt": "CGG"}], [{"op": "I", "ref_start": 17, "ref_end": 17, "query_start": 17, "query_end": 18, "ref": "", "alt": "C"}, {"op": "I", "ref_start": 18, "ref_end": 18, "query_start": 19, "query_end": 21, "ref": "", "alt": "GG"}]]}, {"units": 18, "score": 3, "bits": [1, 1, 1, 0, 0, 0, 0, 0, 0, -1, 1, 1, 1, 0, 0, 0, 0, 0], "statuses": ["observed_1", "observed_1", "observed_1", "observed_0", "observed_0", "observed_0", "observed_0", "observed_0", "observed_0", "alignment_ambiguous", "observed_1", "observed_1", "observed_1", "observed_0", "observed_0", "observed_0", "observed_0", "observed_0"], "query_coordinates": [[[[0, "A"]], [[1, "T"]]], [[[2, "A"]], [[3, "T"]]], [[[4, "A"]], [[5, "T"]]], [[[6, "A"]], [[7, "C"]]], [[[8, "A"]], [[9, "C"]]], [[[10, "A"]], [[11, "C"]]], [[[12, "A"]], [[13, "C"]]], [[[14, "A"]], [[15, "C"]]], [[[16, "A"]], [[17, "C"], [18, "C"]]], [[[-1, "-"], [18, "C"], [19, "G"]], [[18, "C"], [19, "G"], [20, "G"]]], [[[21, "A"]], [[22, "T"]]], [[[23, "A"]], [[24, "T"]]], [[[25, "A"]], [[26, "T"]]], [[[27, "A"]], [[28, "C"]]], [[[29, "A"]], [[30, "C"]]], [[[31, "A"]], [[32, "C"]]], [[[33, "A"]], [[34, "C"]]], [[[35, "A"]], [[36, "C"]]]], "optimal_path_count": 5, "materialized_paths": 5, "path_cap_reached": false, "edit_content_unanimous": false, "features": [], "edit_hypotheses": [[{"op": "X", "ref_start": 18, "ref_end": 20, "query_start": 18, "query_end": 20, "ref": "AY", "alt": "CG"}, {"op": "I", "ref_start": 20, "ref_end": 20, "query_start": 20, "query_end": 21, "ref": "", "alt": "G"}], [{"op": "X", "ref_start": 18, "ref_end": 19, "query_start": 18, "query_end": 19, "ref": "A", "alt": "C"}, {"op": "I", "ref_start": 19, "ref_end": 19, "query_start": 19, "query_end": 20, "ref": "", "alt": "G"}, {"op": "X", "ref_start": 19, "ref_end": 20, "query_start": 20, "query_end": 21, "ref": "Y", "alt": "G"}], [{"op": "D", "ref_start": 18, "ref_end": 19, "query_start": 18, "query_end": 18, "ref": "A", "alt": ""}, {"op": "I", "ref_start": 20, "ref_end": 20, "query_start": 19, "query_end": 21, "ref": "", "alt": "GG"}], [{"op": "I", "ref_start": 18, "ref_end": 18, "query_start": 18, "query_end": 19, "ref": "", "alt": "C"}, {"op": "X", "ref_start": 18, "ref_end": 20, "query_start": 19, "query_end": 21, "ref": "AY", "alt": "GG"}], [{"op": "I", "ref_start": 17, "ref_end": 17, "query_start": 17, "query_end": 18, "ref": "", "alt": "C"}, {"op": "X", "ref_start": 18, "ref_end": 20, "query_start": 19, "query_end": 21, "ref": "AY", "alt": "GG"}]]}, {"units": 19, "score": 3, "bits": [1, 1, 1, 0, 0, 0, 0, 0, 0, -1, -1, 1, 1, 1, 0, 0, 0, 0, 0], "statuses": ["observed_1", "observed_1", "observed_1", "observed_0", "observed_0", "observed_0", "observed_0", "observed_0", "observed_0", "alignment_ambiguous", "other_substitution", "observed_1", "observed_1", "observed_1", "observed_0", "observed_0", "observed_0", "observed_0", "observed_0"], "query_coordinates": [[[[0, "A"]], [[1, "T"]]], [[[2, "A"]], [[3, "T"]]], [[[4, "A"]], [[5, "T"]]], [[[6, "A"]], [[7, "C"]]], [[[8, "A"]], [[9, "C"]]], [[[10, "A"]], [[11, "C"]]], [[[12, "A"]], [[13, "C"]]], [[[14, "A"]], [[15, "C"]]], [[[16, "A"]], [[17, "C"]]], [[[-1, "-"]], [[18, "C"]]], [[[19, "G"]], [[20, "G"]]], [[[21, "A"]], [[22, "T"]]], [[[23, "A"]], [[24, "T"]]], [[[25, "A"]], [[26, "T"]]], [[[27, "A"]], [[28, "C"]]], [[[29, "A"]], [[30, "C"]]], [[[31, "A"]], [[32, "C"]]], [[[33, "A"]], [[34, "C"]]], [[[35, "A"]], [[36, "C"]]]], "optimal_path_count": 1, "materialized_paths": 1, "path_cap_reached": false, "edit_content_unanimous": true, "features": [{"kind": "reference_relative_deletion", "ref": "A", "alt": "", "ref_start_min": 18, "ref_start_max": 18, "ref_end_min": 19, "ref_end_max": 19, "query_start_min": 18, "query_end_max": 18, "operation_is_proven_history": false, "feature_id": "V_b206e8c7386bc1fe"}, {"kind": "other_substitution", "ref": "AY", "alt": "GG", "ref_start_min": 20, "ref_start_max": 20, "ref_end_min": 22, "ref_end_max": 22, "query_start_min": 19, "query_end_max": 21, "operation_is_proven_history": false, "feature_id": "V_523695dccb9550bb"}], "edit_hypotheses": [[{"op": "D", "ref_start": 18, "ref_end": 19, "query_start": 18, "query_end": 18, "ref": "A", "alt": ""}, {"op": "X", "ref_start": 20, "ref_end": 22, "query_start": 19, "query_end": 21, "ref": "AY", "alt": "GG"}]]}], "bits": [1, 1, 1, 0, 0, 0, 0, 0, 0, -1, -1, 1, -1, -1, 0, 0, 0, -1, -1], "statuses": ["observed_1", "observed_1", "observed_1", "observed_0", "observed_0", "observed_0", "observed_0", "observed_0", "observed_0", "alignment_ambiguous", "alignment_ambiguous", "observed_1", "alignment_ambiguous", "alignment_ambiguous", "observed_0", "observed_0", "observed_0", "alignment_ambiguous", "alignment_ambiguous"], "units": null, "unit_length_candidates": [17, 18, 19], "parse_cost": 3, "features": [], "feature_status": "unknown", "model_eligible": false, "exclusion_reason": "multiple_equally_good_register_lengths;complex_non_grammar_alignment", "pooled_UMI": 1, "spots": 1, "libraries": ["barcode12"], "source_index": 212, "max_qeff": 28.415975219768114, "source_constructs": ["spacer"], "usable_indel_features": [], "structural_feature_observability": "unknown"}, {"state_id": "S_7f90ab6f78579f94", "raw_sequence": "ATATATACACACACACACGCA", "canonical_sequence": "ATATATACACACACACACGCA", "strand": "+", "terminal": "GCA", "terminal_status": "observed_fixed_terminal", "canonical_id": "EX_7f90ab6f78579f94", "strict": true, "literal_prefix_bits": [1, 1, 1, 0, 0, 0, 0, 0, 0], "alternatives": [{"units": 9, "score": 0, "bits": [1, 1, 1, 0, 0, 0, 0, 0, 0], "statuses": ["observed_1", "observed_1", "observed_1", "observed_0", "observed_0", "observed_0", "observed_0", "observed_0", "observed_0"], "query_coordinates": [[[[0, "A"]], [[1, "T"]]], [[[2, "A"]], [[3, "T"]]], [[[4, "A"]], [[5, "T"]]], [[[6, "A"]], [[7, "C"]]], [[[8, "A"]], [[9, "C"]]], [[[10, "A"]], [[11, "C"]]], [[[12, "A"]], [[13, "C"]]], [[[14, "A"]], [[15, "C"]]], [[[16, "A"]], [[17, "C"]]]], "optimal_path_count": 1, "materialized_paths": 1, "path_cap_reached": false, "edit_content_unanimous": true, "features": [], "edit_hypotheses": [[]]}], "bits": [1, 1, 1, 0, 0, 0, 0, 0, 0], "statuses": ["observed_1", "observed_1", "observed_1", "observed_0", "observed_0", "observed_0", "observed_0", "observed_0", "observed_0"], "units": 9, "unit_length_candidates": [9], "parse_cost": 0, "features": [], "feature_status": "confirmed_absent", "model_eligible": true, "exclusion_reason": "", "pooled_UMI": 92, "spots": 92, "libraries": ["barcode12", "barcode13"], "source_index": 213, "max_qeff": 44.38744697035655, "source_constructs": ["spacer"], "usable_indel_features": [], "structural_feature_observability": "confirmed_absent"}, {"state_id": "S_21a48841fa78a7d0", "raw_sequence": "ATATATACACACACACGC", "canonical_sequence": "ATATATACACACACACGC", "strand": "+", "terminal": null, "terminal_status": "terminal_unresolved", "canonical_id": "EX_21a48841fa78a7d0", "strict": false, "literal_prefix_bits": [1, 1, 1, 0, 0, 0, 0, 0], "alternatives": [], "bits": [1, 1, 1, 0, 0, 0, 0, 0], "statuses": ["observed_1", "observed_1", "observed_1", "observed_0", "observed_0", "observed_0", "observed_0", "observed_0"], "units": null, "unit_length_candidates": [], "parse_cost": null, "features": [], "feature_status": "unknown", "model_eligible": false, "exclusion_reason": "fixed_terminal_unresolved; do not infer complete register or deletion", "pooled_UMI": 4, "spots": 4, "libraries": ["barcode12", "barcode13"], "source_index": 214, "max_qeff": 35.57686132588848, "source_constructs": ["spacer"], "usable_indel_features": [], "structural_feature_observability": "unknown"}, {"state_id": "S_e49f28169b614636", "raw_sequence": "ATATATACACACACACGCA", "canonical_sequence": "ATATATACACACACACGCA", "strand": "+", "terminal": "GCA", "terminal_status": "observed_fixed_terminal", "canonical_id": "EX_e49f28169b614636", "strict": true, "literal_prefix_bits": [1, 1, 1, 0, 0, 0, 0, 0], "alternatives": [{"units": 8, "score": 0, "bits": [1, 1, 1, 0, 0, 0, 0, 0], "statuses": ["observed_1", "observed_1", "observed_1", "observed_0", "observed_0", "observed_0", "observed_0", "observed_0"], "query_coordinates": [[[[0, "A"]], [[1, "T"]]], [[[2, "A"]], [[3, "T"]]], [[[4, "A"]], [[5, "T"]]], [[[6, "A"]], [[7, "C"]]], [[[8, "A"]], [[9, "C"]]], [[[10, "A"]], [[11, "C"]]], [[[12, "A"]], [[13, "C"]]], [[[14, "A"]], [[15, "C"]]]], "optimal_path_count": 1, "materialized_paths": 1, "path_cap_reached": false, "edit_content_unanimous": true, "features": [], "edit_hypotheses": [[]]}], "bits": [1, 1, 1, 0, 0, 0, 0, 0], "statuses": ["observed_1", "observed_1", "observed_1", "observed_0", "observed_0", "observed_0", "observed_0", "observed_0"], "units": 8, "unit_length_candidates": [8], "parse_cost": 0, "features": [], "feature_status": "confirmed_absent", "model_eligible": true, "exclusion_reason": "", "pooled_UMI": 3256, "spots": 3057, "libraries": ["barcode12", "barcode13"], "source_index": 215, "max_qeff": 46.098060872951045, "source_constructs": ["spacer"], "usable_indel_features": [], "structural_feature_observability": "confirmed_absent"}, {"state_id": "S_baa3d2ac45210937", "raw_sequence": "ATATATACACACACACGCAG", "canonical_sequence": "ATATATACACACACACGCAG", "strand": "+", "terminal": null, "terminal_status": "terminal_unresolved", "canonical_id": "EX_baa3d2ac45210937", "strict": false, "literal_prefix_bits": [1, 1, 1, 0, 0, 0, 0, 0], "alternatives": [], "bits": [1, 1, 1, 0, 0, 0, 0, 0], "statuses": ["observed_1", "observed_1", "observed_1", "observed_0", "observed_0", "observed_0", "observed_0", "observed_0"], "units": null, "unit_length_candidates": [], "parse_cost": null, "features": [], "feature_status": "unknown", "model_eligible": false, "exclusion_reason": "fixed_terminal_unresolved; do not infer complete register or deletion", "pooled_UMI": 2, "spots": 2, "libraries": ["barcode12"], "source_index": 216, "max_qeff": 27.109656558116413, "source_constructs": ["spacer"], "usable_indel_features": [], "structural_feature_observability": "unknown"}, {"state_id": "S_fa5f0af1a45b3c16", "raw_sequence": "ATATATACACACACACGCG", "canonical_sequence": "ATATATACACACACACGCG", "strand": "+", "terminal": null, "terminal_status": "terminal_unresolved", "canonical_id": "EX_fa5f0af1a45b3c16", "strict": false, "literal_prefix_bits": [1, 1, 1, 0, 0, 0, 0, 0], "alternatives": [], "bits": [1, 1, 1, 0, 0, 0, 0, 0], "statuses": ["observed_1", "observed_1", "observed_1", "observed_0", "observed_0", "observed_0", "observed_0", "observed_0"], "units": null, "unit_length_candidates": [], "parse_cost": null, "features": [], "feature_status": "unknown", "model_eligible": false, "exclusion_reason": "fixed_terminal_unresolved; do not infer complete register or deletion", "pooled_UMI": 1, "spots": 1, "libraries": ["barcode13"], "source_index": 217, "max_qeff": 42.41395437866723, "source_constructs": ["spacer"], "usable_indel_features": [], "structural_feature_observability": "unknown"}, {"state_id": "S_a7dbdfc05084ccb1", "raw_sequence": "ATATATACACACACACGCT", "canonical_sequence": "ATATATACACACACACGCT", "strand": "+", "terminal": null, "terminal_status": "terminal_unresolved", "canonical_id": "EX_a7dbdfc05084ccb1", "strict": false, "literal_prefix_bits": [1, 1, 1, 0, 0, 0, 0, 0], "alternatives": [], "bits": [1, 1, 1, 0, 0, 0, 0, 0], "statuses": ["observed_1", "observed_1", "observed_1", "observed_0", "observed_0", "observed_0", "observed_0", "observed_0"], "units": null, "unit_length_candidates": [], "parse_cost": null, "features": [], "feature_status": "unknown", "model_eligible": false, "exclusion_reason": "fixed_terminal_unresolved; do not infer complete register or deletion", "pooled_UMI": 1, "spots": 1, "libraries": ["barcode13"], "source_index": 218, "max_qeff": 27.12381004388384, "source_constructs": ["spacer"], "usable_indel_features": [], "structural_feature_observability": "unknown"}, {"state_id": "S_7d347ba3d90c4db0", "raw_sequence": "ATATATACACACACACGTA", "canonical_sequence": "ATATATACACACACACGTA", "strand": "+", "terminal": null, "terminal_status": "terminal_unresolved", "canonical_id": "EX_7d347ba3d90c4db0", "strict": false, "literal_prefix_bits": [1, 1, 1, 0, 0, 0, 0, 0], "alternatives": [], "bits": [1, 1, 1, 0, 0, 0, 0, 0], "statuses": ["observed_1", "observed_1", "observed_1", "observed_0", "observed_0", "observed_0", "observed_0", "observed_0"], "units": null, "unit_length_candidates": [], "parse_cost": null, "features": [], "feature_status": "unknown", "model_eligible": false, "exclusion_reason": "fixed_terminal_unresolved; do not infer complete register or deletion", "pooled_UMI": 3, "spots": 3, "libraries": ["barcode12", "barcode13"], "source_index": 219, "max_qeff": 43.83715608425973, "source_constructs": ["spacer"], "usable_indel_features": [], "structural_feature_observability": "unknown"}, {"state_id": "S_cd4876326c94be20", "raw_sequence": "ATATATACACACACATGCA", "canonical_sequence": "ATATATACACACACATGCA", "strand": "+", "terminal": "GCA", "terminal_status": "observed_fixed_terminal", "canonical_id": "EX_cd4876326c94be20", "strict": true, "literal_prefix_bits": [1, 1, 1, 0, 0, 0, 0, 1], "alternatives": [{"units": 8, "score": 0, "bits": [1, 1, 1, 0, 0, 0, 0, 1], "statuses": ["observed_1", "observed_1", "observed_1", "observed_0", "observed_0", "observed_0", "observed_0", "observed_1"], "query_coordinates": [[[[0, "A"]], [[1, "T"]]], [[[2, "A"]], [[3, "T"]]], [[[4, "A"]], [[5, "T"]]], [[[6, "A"]], [[7, "C"]]], [[[8, "A"]], [[9, "C"]]], [[[10, "A"]], [[11, "C"]]], [[[12, "A"]], [[13, "C"]]], [[[14, "A"]], [[15, "T"]]]], "optimal_path_count": 1, "materialized_paths": 1, "path_cap_reached": false, "edit_content_unanimous": true, "features": [], "edit_hypotheses": [[]]}], "bits": [1, 1, 1, 0, 0, 0, 0, 1], "statuses": ["observed_1", "observed_1", "observed_1", "observed_0", "observed_0", "observed_0", "observed_0", "observed_1"], "units": 8, "unit_length_candidates": [8], "parse_cost": 0, "features": [], "feature_status": "confirmed_absent", "model_eligible": true, "exclusion_reason": "", "pooled_UMI": 4, "spots": 4, "libraries": ["barcode12", "barcode13"], "source_index": 220, "max_qeff": 42.00801166640089, "source_constructs": ["spacer"], "usable_indel_features": [], "structural_feature_observability": "confirmed_absent"}, {"state_id": "S_1cbfaa7f41c55561", "raw_sequence": "ATATATACACACACCCGCA", "canonical_sequence": "ATATATACACACACCCGCA", "strand": "+", "terminal": "GCA", "terminal_status": "observed_fixed_terminal", "canonical_id": "EX_1cbfaa7f41c55561", "strict": false, "literal_prefix_bits": [1, 1, 1, 0, 0, 0, 0], "alternatives": [{"units": 8, "score": 1, "bits": [1, 1, 1, 0, 0, 0, 0, -1], "statuses": ["observed_1", "observed_1", "observed_1", "observed_0", "observed_0", "observed_0", "observed_0", "other_substitution"], "query_coordinates": [[[[0, "A"]], [[1, "T"]]], [[[2, "A"]], [[3, "T"]]], [[[4, "A"]], [[5, "T"]]], [[[6, "A"]], [[7, "C"]]], [[[8, "A"]], [[9, "C"]]], [[[10, "A"]], [[11, "C"]]], [[[12, "A"]], [[13, "C"]]], [[[14, "C"]], [[15, "C"]]]], "optimal_path_count": 1, "materialized_paths": 1, "path_cap_reached": false, "edit_content_unanimous": true, "features": [{"kind": "other_substitution", "ref": "A", "alt": "C", "ref_start_min": 14, "ref_start_max": 14, "ref_end_min": 15, "ref_end_max": 15, "query_start_min": 14, "query_end_max": 15, "operation_is_proven_history": false, "feature_id": "V_83c015e7e5d10fd4"}], "edit_hypotheses": [[{"op": "X", "ref_start": 14, "ref_end": 15, "query_start": 14, "query_end": 15, "ref": "A", "alt": "C"}]]}], "bits": [1, 1, 1, 0, 0, 0, 0, -1], "statuses": ["observed_1", "observed_1", "observed_1", "observed_0", "observed_0", "observed_0", "observed_0", "other_substitution"], "units": 8, "unit_length_candidates": [8], "parse_cost": 1, "features": [{"kind": "other_substitution", "ref": "A", "alt": "C", "ref_start_min": 14, "ref_start_max": 14, "ref_end_min": 15, "ref_end_max": 15, "query_start_min": 14, "query_end_max": 15, "operation_is_proven_history": false, "feature_id": "V_83c015e7e5d10fd4"}], "feature_status": "known_alignment_content", "model_eligible": true, "exclusion_reason": "", "pooled_UMI": 1, "spots": 1, "libraries": ["barcode12"], "source_index": 221, "max_qeff": 31.61480245164015, "source_constructs": ["spacer"], "usable_indel_features": [], "structural_feature_observability": "unknown"}, {"state_id": "S_c697b3861cab20f6", "raw_sequence": "ATATATACACACACGCA", "canonical_sequence": "ATATATACACACACGCA", "strand": "+", "terminal": "GCA", "terminal_status": "observed_fixed_terminal", "canonical_id": "EX_c697b3861cab20f6", "strict": true, "literal_prefix_bits": [1, 1, 1, 0, 0, 0, 0], "alternatives": [{"units": 7, "score": 0, "bits": [1, 1, 1, 0, 0, 0, 0], "statuses": ["observed_1", "observed_1", "observed_1", "observed_0", "observed_0", "observed_0", "observed_0"], "query_coordinates": [[[[0, "A"]], [[1, "T"]]], [[[2, "A"]], [[3, "T"]]], [[[4, "A"]], [[5, "T"]]], [[[6, "A"]], [[7, "C"]]], [[[8, "A"]], [[9, "C"]]], [[[10, "A"]], [[11, "C"]]], [[[12, "A"]], [[13, "C"]]]], "optimal_path_count": 1, "materialized_paths": 1, "path_cap_reached": false, "edit_content_unanimous": true, "features": [], "edit_hypotheses": [[]]}], "bits": [1, 1, 1, 0, 0, 0, 0], "statuses": ["observed_1", "observed_1", "observed_1", "observed_0", "observed_0", "observed_0", "observed_0"], "units": 7, "unit_length_candidates": [7], "parse_cost": 0, "features": [], "feature_status": "confirmed_absent", "model_eligible": true, "exclusion_reason": "", "pooled_UMI": 146, "spots": 146, "libraries": ["barcode12", "barcode13"], "source_index": 222, "max_qeff": 43.942697814508506, "source_constructs": ["spacer"], "usable_indel_features": [], "structural_feature_observability": "confirmed_absent"}, {"state_id": "S_923014301642076b", "raw_sequence": "ATATATACACACACGCGC", "canonical_sequence": "ATATATACACACACGCGC", "strand": "+", "terminal": null, "terminal_status": "terminal_unresolved", "canonical_id": "EX_923014301642076b", "strict": false, "literal_prefix_bits": [1, 1, 1, 0, 0, 0, 0], "alternatives": [], "bits": [1, 1, 1, 0, 0, 0, 0], "statuses": ["observed_1", "observed_1", "observed_1", "observed_0", "observed_0", "observed_0", "observed_0"], "units": null, "unit_length_candidates": [], "parse_cost": null, "features": [], "feature_status": "unknown", "model_eligible": false, "exclusion_reason": "fixed_terminal_unresolved; do not infer complete register or deletion", "pooled_UMI": 1, "spots": 1, "libraries": ["barcode13"], "source_index": 223, "max_qeff": 28.953196855290805, "source_constructs": ["spacer"], "usable_indel_features": [], "structural_feature_observability": "unknown"}, {"state_id": "S_193ec216297d178c", "raw_sequence": "ATATATACACACACGCGCA", "canonical_sequence": "ATATATACACACACGCGCA", "strand": "+", "terminal": "GCA", "terminal_status": "observed_fixed_terminal", "canonical_id": "EX_193ec216297d178c", "strict": false, "literal_prefix_bits": [1, 1, 1, 0, 0, 0, 0], "alternatives": [{"units": 8, "score": 1, "bits": [1, 1, 1, 0, 0, 0, 0, -1], "statuses": ["observed_1", "observed_1", "observed_1", "observed_0", "observed_0", "observed_0", "observed_0", "other_substitution"], "query_coordinates": [[[[0, "A"]], [[1, "T"]]], [[[2, "A"]], [[3, "T"]]], [[[4, "A"]], [[5, "T"]]], [[[6, "A"]], [[7, "C"]]], [[[8, "A"]], [[9, "C"]]], [[[10, "A"]], [[11, "C"]]], [[[12, "A"]], [[13, "C"]]], [[[14, "G"]], [[15, "C"]]]], "optimal_path_count": 1, "materialized_paths": 1, "path_cap_reached": false, "edit_content_unanimous": true, "features": [{"kind": "other_substitution", "ref": "A", "alt": "G", "ref_start_min": 14, "ref_start_max": 14, "ref_end_min": 15, "ref_end_max": 15, "query_start_min": 14, "query_end_max": 15, "operation_is_proven_history": false, "feature_id": "V_539d0145f467cd60"}], "edit_hypotheses": [[{"op": "X", "ref_start": 14, "ref_end": 15, "query_start": 14, "query_end": 15, "ref": "A", "alt": "G"}]]}], "bits": [1, 1, 1, 0, 0, 0, 0, -1], "statuses": ["observed_1", "observed_1", "observed_1", "observed_0", "observed_0", "observed_0", "observed_0", "other_substitution"], "units": 8, "unit_length_candidates": [8], "parse_cost": 1, "features": [{"kind": "other_substitution", "ref": "A", "alt": "G", "ref_start_min": 14, "ref_start_max": 14, "ref_end_min": 15, "ref_end_max": 15, "query_start_min": 14, "query_end_max": 15, "operation_is_proven_history": false, "feature_id": "V_539d0145f467cd60"}], "feature_status": "known_alignment_content", "model_eligible": true, "exclusion_reason": "", "pooled_UMI": 1, "spots": 1, "libraries": ["barcode13"], "source_index": 224, "max_qeff": 21.64381446021865, "source_constructs": ["spacer"], "usable_indel_features": [], "structural_feature_observability": "unknown"}, {"state_id": "S_1c9aecbb04feade8", "raw_sequence": "ATATATACACACCCACGCA", "canonical_sequence": "ATATATACACACCCACGCA", "strand": "+", "terminal": "GCA", "terminal_status": "observed_fixed_terminal", "canonical_id": "EX_1c9aecbb04feade8", "strict": false, "literal_prefix_bits": [1, 1, 1, 0, 0, 0], "alternatives": [{"units": 8, "score": 1, "bits": [1, 1, 1, 0, 0, 0, -1, 0], "statuses": ["observed_1", "observed_1", "observed_1", "observed_0", "observed_0", "observed_0", "other_substitution", "observed_0"], "query_coordinates": [[[[0, "A"]], [[1, "T"]]], [[[2, "A"]], [[3, "T"]]], [[[4, "A"]], [[5, "T"]]], [[[6, "A"]], [[7, "C"]]], [[[8, "A"]], [[9, "C"]]], [[[10, "A"]], [[11, "C"]]], [[[12, "C"]], [[13, "C"]]], [[[14, "A"]], [[15, "C"]]]], "optimal_path_count": 1, "materialized_paths": 1, "path_cap_reached": false, "edit_content_unanimous": true, "features": [{"kind": "other_substitution", "ref": "A", "alt": "C", "ref_start_min": 12, "ref_start_max": 12, "ref_end_min": 13, "ref_end_max": 13, "query_start_min": 12, "query_end_max": 13, "operation_is_proven_history": false, "feature_id": "V_dd68b18d184855da"}], "edit_hypotheses": [[{"op": "X", "ref_start": 12, "ref_end": 13, "query_start": 12, "query_end": 13, "ref": "A", "alt": "C"}]]}], "bits": [1, 1, 1, 0, 0, 0, -1, 0], "statuses": ["observed_1", "observed_1", "observed_1", "observed_0", "observed_0", "observed_0", "other_substitution", "observed_0"], "units": 8, "unit_length_candidates": [8], "parse_cost": 1, "features": [{"kind": "other_substitution", "ref": "A", "alt": "C", "ref_start_min": 12, "ref_start_max": 12, "ref_end_min": 13, "ref_end_max": 13, "query_start_min": 12, "query_end_max": 13, "operation_is_proven_history": false, "feature_id": "V_dd68b18d184855da"}], "feature_status": "known_alignment_content", "model_eligible": true, "exclusion_reason": "", "pooled_UMI": 1, "spots": 1, "libraries": ["barcode13"], "source_index": 225, "max_qeff": 32.71002118987392, "source_constructs": ["spacer"], "usable_indel_features": [], "structural_feature_observability": "unknown"}, {"state_id": "S_eed6ae0a6ff6efb6", "raw_sequence": "ATATATACACACGCA", "canonical_sequence": "ATATATACACACGCA", "strand": "+", "terminal": "GCA", "terminal_status": "observed_fixed_terminal", "canonical_id": "EX_eed6ae0a6ff6efb6", "strict": true, "literal_prefix_bits": [1, 1, 1, 0, 0, 0], "alternatives": [{"units": 6, "score": 0, "bits": [1, 1, 1, 0, 0, 0], "statuses": ["observed_1", "observed_1", "observed_1", "observed_0", "observed_0", "observed_0"], "query_coordinates": [[[[0, "A"]], [[1, "T"]]], [[[2, "A"]], [[3, "T"]]], [[[4, "A"]], [[5, "T"]]], [[[6, "A"]], [[7, "C"]]], [[[8, "A"]], [[9, "C"]]], [[[10, "A"]], [[11, "C"]]]], "optimal_path_count": 1, "materialized_paths": 1, "path_cap_reached": false, "edit_content_unanimous": true, "features": [], "edit_hypotheses": [[]]}], "bits": [1, 1, 1, 0, 0, 0], "statuses": ["observed_1", "observed_1", "observed_1", "observed_0", "observed_0", "observed_0"], "units": 6, "unit_length_candidates": [6], "parse_cost": 0, "features": [], "feature_status": "confirmed_absent", "model_eligible": true, "exclusion_reason": "", "pooled_UMI": 12, "spots": 12, "libraries": ["barcode12", "barcode13"], "source_index": 226, "max_qeff": 39.13541078995355, "source_constructs": ["spacer"], "usable_indel_features": [], "structural_feature_observability": "confirmed_absent"}, {"state_id": "S_be35bc30f59afaa3", "raw_sequence": "ATATATACACACGCACACGCA", "canonical_sequence": "ATATATACACACGCACACGCA", "strand": "+", "terminal": "GCA", "terminal_status": "observed_fixed_terminal", "canonical_id": "EX_be35bc30f59afaa3", "strict": false, "literal_prefix_bits": [1, 1, 1, 0, 0, 0], "alternatives": [{"units": 9, "score": 1, "bits": [1, 1, 1, 0, 0, 0, -1, 0, 0], "statuses": ["observed_1", "observed_1", "observed_1", "observed_0", "observed_0", "observed_0", "other_substitution", "observed_0", "observed_0"], "query_coordinates": [[[[0, "A"]], [[1, "T"]]], [[[2, "A"]], [[3, "T"]]], [[[4, "A"]], [[5, "T"]]], [[[6, "A"]], [[7, "C"]]], [[[8, "A"]], [[9, "C"]]], [[[10, "A"]], [[11, "C"]]], [[[12, "G"]], [[13, "C"]]], [[[14, "A"]], [[15, "C"]]], [[[16, "A"]], [[17, "C"]]]], "optimal_path_count": 1, "materialized_paths": 1, "path_cap_reached": false, "edit_content_unanimous": true, "features": [{"kind": "other_substitution", "ref": "A", "alt": "G", "ref_start_min": 12, "ref_start_max": 12, "ref_end_min": 13, "ref_end_max": 13, "query_start_min": 12, "query_end_max": 13, "operation_is_proven_history": false, "feature_id": "V_5780adf08f9c252b"}], "edit_hypotheses": [[{"op": "X", "ref_start": 12, "ref_end": 13, "query_start": 12, "query_end": 13, "ref": "A", "alt": "G"}]]}], "bits": [1, 1, 1, 0, 0, 0, -1, 0, 0], "statuses": ["observed_1", "observed_1", "observed_1", "observed_0", "observed_0", "observed_0", "other_substitution", "observed_0", "observed_0"], "units": 9, "unit_length_candidates": [9], "parse_cost": 1, "features": [{"kind": "other_substitution", "ref": "A", "alt": "G", "ref_start_min": 12, "ref_start_max": 12, "ref_end_min": 13, "ref_end_max": 13, "query_start_min": 12, "query_end_max": 13, "operation_is_proven_history": false, "feature_id": "V_5780adf08f9c252b"}], "feature_status": "known_alignment_content", "model_eligible": true, "exclusion_reason": "", "pooled_UMI": 1, "spots": 1, "libraries": ["barcode13"], "source_index": 227, "max_qeff": 26.581644149825756, "source_constructs": ["spacer"], "usable_indel_features": [], "structural_feature_observability": "unknown"}, {"state_id": "S_30e89819e47f4fdf", "raw_sequence": "ATATATACACACTCGCA", "canonical_sequence": "ATATATACACACTCGCA", "strand": "+", "terminal": "GCA", "terminal_status": "observed_fixed_terminal", "canonical_id": "EX_30e89819e47f4fdf", "strict": false, "literal_prefix_bits": [1, 1, 1, 0, 0, 0], "alternatives": [{"units": 7, "score": 1, "bits": [1, 1, 1, 0, 0, 0, -1], "statuses": ["observed_1", "observed_1", "observed_1", "observed_0", "observed_0", "observed_0", "other_substitution"], "query_coordinates": [[[[0, "A"]], [[1, "T"]]], [[[2, "A"]], [[3, "T"]]], [[[4, "A"]], [[5, "T"]]], [[[6, "A"]], [[7, "C"]]], [[[8, "A"]], [[9, "C"]]], [[[10, "A"]], [[11, "C"]]], [[[12, "T"]], [[13, "C"]]]], "optimal_path_count": 1, "materialized_paths": 1, "path_cap_reached": false, "edit_content_unanimous": true, "features": [{"kind": "other_substitution", "ref": "A", "alt": "T", "ref_start_min": 12, "ref_start_max": 12, "ref_end_min": 13, "ref_end_max": 13, "query_start_min": 12, "query_end_max": 13, "operation_is_proven_history": false, "feature_id": "V_7dcc335d4a568c91"}], "edit_hypotheses": [[{"op": "X", "ref_start": 12, "ref_end": 13, "query_start": 12, "query_end": 13, "ref": "A", "alt": "T"}]]}], "bits": [1, 1, 1, 0, 0, 0, -1], "statuses": ["observed_1", "observed_1", "observed_1", "observed_0", "observed_0", "observed_0", "other_substitution"], "units": 7, "unit_length_candidates": [7], "parse_cost": 1, "features": [{"kind": "other_substitution", "ref": "A", "alt": "T", "ref_start_min": 12, "ref_start_max": 12, "ref_end_min": 13, "ref_end_max": 13, "query_start_min": 12, "query_end_max": 13, "operation_is_proven_history": false, "feature_id": "V_7dcc335d4a568c91"}], "feature_status": "known_alignment_content", "model_eligible": true, "exclusion_reason": "", "pooled_UMI": 1, "spots": 1, "libraries": ["barcode12"], "source_index": 228, "max_qeff": 42.30710011013919, "source_constructs": ["spacer"], "usable_indel_features": [], "structural_feature_observability": "unknown"}, {"state_id": "S_9dc1bde44d889f9d", "raw_sequence": "ATATATACACATACACGCA", "canonical_sequence": "ATATATACACATACACGCA", "strand": "+", "terminal": "GCA", "terminal_status": "observed_fixed_terminal", "canonical_id": "EX_9dc1bde44d889f9d", "strict": true, "literal_prefix_bits": [1, 1, 1, 0, 0, 1, 0, 0], "alternatives": [{"units": 8, "score": 0, "bits": [1, 1, 1, 0, 0, 1, 0, 0], "statuses": ["observed_1", "observed_1", "observed_1", "observed_0", "observed_0", "observed_1", "observed_0", "observed_0"], "query_coordinates": [[[[0, "A"]], [[1, "T"]]], [[[2, "A"]], [[3, "T"]]], [[[4, "A"]], [[5, "T"]]], [[[6, "A"]], [[7, "C"]]], [[[8, "A"]], [[9, "C"]]], [[[10, "A"]], [[11, "T"]]], [[[12, "A"]], [[13, "C"]]], [[[14, "A"]], [[15, "C"]]]], "optimal_path_count": 1, "materialized_paths": 1, "path_cap_reached": false, "edit_content_unanimous": true, "features": [], "edit_hypotheses": [[]]}], "bits": [1, 1, 1, 0, 0, 1, 0, 0], "statuses": ["observed_1", "observed_1", "observed_1", "observed_0", "observed_0", "observed_1", "observed_0", "observed_0"], "units": 8, "unit_length_candidates": [8], "parse_cost": 0, "features": [], "feature_status": "confirmed_absent", "model_eligible": true, "exclusion_reason": "", "pooled_UMI": 36, "spots": 36, "libraries": ["barcode12", "barcode13"], "source_index": 229, "max_qeff": 43.70893309780505, "source_constructs": ["spacer"], "usable_indel_features": [], "structural_feature_observability": "confirmed_absent"}, {"state_id": "S_83df4732306f1abc", "raw_sequence": "ATATATACACGCACACGCA", "canonical_sequence": "ATATATACACGCACACGCA", "strand": "+", "terminal": "GCA", "terminal_status": "observed_fixed_terminal", "canonical_id": "EX_83df4732306f1abc", "strict": false, "literal_prefix_bits": [1, 1, 1, 0, 0], "alternatives": [{"units": 8, "score": 1, "bits": [1, 1, 1, 0, 0, -1, 0, 0], "statuses": ["observed_1", "observed_1", "observed_1", "observed_0", "observed_0", "other_substitution", "observed_0", "observed_0"], "query_coordinates": [[[[0, "A"]], [[1, "T"]]], [[[2, "A"]], [[3, "T"]]], [[[4, "A"]], [[5, "T"]]], [[[6, "A"]], [[7, "C"]]], [[[8, "A"]], [[9, "C"]]], [[[10, "G"]], [[11, "C"]]], [[[12, "A"]], [[13, "C"]]], [[[14, "A"]], [[15, "C"]]]], "optimal_path_count": 1, "materialized_paths": 1, "path_cap_reached": false, "edit_content_unanimous": true, "features": [{"kind": "other_substitution", "ref": "A", "alt": "G", "ref_start_min": 10, "ref_start_max": 10, "ref_end_min": 11, "ref_end_max": 11, "query_start_min": 10, "query_end_max": 11, "operation_is_proven_history": false, "feature_id": "V_90609c517ff13ea9"}], "edit_hypotheses": [[{"op": "X", "ref_start": 10, "ref_end": 11, "query_start": 10, "query_end": 11, "ref": "A", "alt": "G"}]]}], "bits": [1, 1, 1, 0, 0, -1, 0, 0], "statuses": ["observed_1", "observed_1", "observed_1", "observed_0", "observed_0", "other_substitution", "observed_0", "observed_0"], "units": 8, "unit_length_candidates": [8], "parse_cost": 1, "features": [{"kind": "other_substitution", "ref": "A", "alt": "G", "ref_start_min": 10, "ref_start_max": 10, "ref_end_min": 11, "ref_end_max": 11, "query_start_min": 10, "query_end_max": 11, "operation_is_proven_history": false, "feature_id": "V_90609c517ff13ea9"}], "feature_status": "known_alignment_content", "model_eligible": true, "exclusion_reason": "", "pooled_UMI": 1, "spots": 1, "libraries": ["barcode13"], "source_index": 230, "max_qeff": 28.11877023020918, "source_constructs": ["spacer"], "usable_indel_features": [], "structural_feature_observability": "unknown"}, {"state_id": "S_075744b051db8137", "raw_sequence": "ATATATACATACACACGCA", "canonical_sequence": "ATATATACATACACACGCA", "strand": "+", "terminal": "GCA", "terminal_status": "observed_fixed_terminal", "canonical_id": "EX_075744b051db8137", "strict": true, "literal_prefix_bits": [1, 1, 1, 0, 1, 0, 0, 0], "alternatives": [{"units": 8, "score": 0, "bits": [1, 1, 1, 0, 1, 0, 0, 0], "statuses": ["observed_1", "observed_1", "observed_1", "observed_0", "observed_1", "observed_0", "observed_0", "observed_0"], "query_coordinates": [[[[0, "A"]], [[1, "T"]]], [[[2, "A"]], [[3, "T"]]], [[[4, "A"]], [[5, "T"]]], [[[6, "A"]], [[7, "C"]]], [[[8, "A"]], [[9, "T"]]], [[[10, "A"]], [[11, "C"]]], [[[12, "A"]], [[13, "C"]]], [[[14, "A"]], [[15, "C"]]]], "optimal_path_count": 1, "materialized_paths": 1, "path_cap_reached": false, "edit_content_unanimous": true, "features": [], "edit_hypotheses": [[]]}], "bits": [1, 1, 1, 0, 1, 0, 0, 0], "statuses": ["observed_1", "observed_1", "observed_1", "observed_0", "observed_1", "observed_0", "observed_0", "observed_0"], "units": 8, "unit_length_candidates": [8], "parse_cost": 0, "features": [], "feature_status": "confirmed_absent", "model_eligible": true, "exclusion_reason": "", "pooled_UMI": 49, "spots": 49, "libraries": ["barcode12", "barcode13"], "source_index": 231, "max_qeff": 44.344412779848554, "source_constructs": ["spacer"], "usable_indel_features": [], "structural_feature_observability": "confirmed_absent"}, {"state_id": "S_006b962ba0cc621d", "raw_sequence": "ATATATAGACACACACACGCA", "canonical_sequence": "ATATATAGACACACACACGCA", "strand": "+", "terminal": "GCA", "terminal_status": "observed_fixed_terminal", "canonical_id": "EX_006b962ba0cc621d", "strict": false, "literal_prefix_bits": [1, 1, 1], "alternatives": [{"units": 9, "score": 1, "bits": [1, 1, 1, -1, 0, 0, 0, 0, 0], "statuses": ["observed_1", "observed_1", "observed_1", "other_substitution", "observed_0", "observed_0", "observed_0", "observed_0", "observed_0"], "query_coordinates": [[[[0, "A"]], [[1, "T"]]], [[[2, "A"]], [[3, "T"]]], [[[4, "A"]], [[5, "T"]]], [[[6, "A"]], [[7, "G"]]], [[[8, "A"]], [[9, "C"]]], [[[10, "A"]], [[11, "C"]]], [[[12, "A"]], [[13, "C"]]], [[[14, "A"]], [[15, "C"]]], [[[16, "A"]], [[17, "C"]]]], "optimal_path_count": 1, "materialized_paths": 1, "path_cap_reached": false, "edit_content_unanimous": true, "features": [{"kind": "other_substitution", "ref": "Y", "alt": "G", "ref_start_min": 7, "ref_start_max": 7, "ref_end_min": 8, "ref_end_max": 8, "query_start_min": 7, "query_end_max": 8, "operation_is_proven_history": false, "feature_id": "V_7808983e8168dedd"}], "edit_hypotheses": [[{"op": "X", "ref_start": 7, "ref_end": 8, "query_start": 7, "query_end": 8, "ref": "Y", "alt": "G"}]]}], "bits": [1, 1, 1, -1, 0, 0, 0, 0, 0], "statuses": ["observed_1", "observed_1", "observed_1", "other_substitution", "observed_0", "observed_0", "observed_0", "observed_0", "observed_0"], "units": 9, "unit_length_candidates": [9], "parse_cost": 1, "features": [{"kind": "other_substitution", "ref": "Y", "alt": "G", "ref_start_min": 7, "ref_start_max": 7, "ref_end_min": 8, "ref_end_max": 8, "query_start_min": 7, "query_end_max": 8, "operation_is_proven_history": false, "feature_id": "V_7808983e8168dedd"}], "feature_status": "known_alignment_content", "model_eligible": true, "exclusion_reason": "", "pooled_UMI": 2, "spots": 2, "libraries": ["barcode12", "barcode13"], "source_index": 232, "max_qeff": 24.61977755697809, "source_constructs": ["spacer"], "usable_indel_features": [], "structural_feature_observability": "known"}, {"state_id": "S_f5e7de7a0dad26d4", "raw_sequence": "ATATATATACACACACACACGCA", "canonical_sequence": "ATATATATACACACACACACGCA", "strand": "+", "terminal": "GCA", "terminal_status": "observed_fixed_terminal", "canonical_id": "EX_f5e7de7a0dad26d4", "strict": true, "literal_prefix_bits": [1, 1, 1, 1, 0, 0, 0, 0, 0, 0], "alternatives": [{"units": 10, "score": 0, "bits": [1, 1, 1, 1, 0, 0, 0, 0, 0, 0], "statuses": ["observed_1", "observed_1", "observed_1", "observed_1", "observed_0", "observed_0", "observed_0", "observed_0", "observed_0", "observed_0"], "query_coordinates": [[[[0, "A"]], [[1, "T"]]], [[[2, "A"]], [[3, "T"]]], [[[4, "A"]], [[5, "T"]]], [[[6, "A"]], [[7, "T"]]], [[[8, "A"]], [[9, "C"]]], [[[10, "A"]], [[11, "C"]]], [[[12, "A"]], [[13, "C"]]], [[[14, "A"]], [[15, "C"]]], [[[16, "A"]], [[17, "C"]]], [[[18, "A"]], [[19, "C"]]]], "optimal_path_count": 1, "materialized_paths": 1, "path_cap_reached": false, "edit_content_unanimous": true, "features": [], "edit_hypotheses": [[]]}], "bits": [1, 1, 1, 1, 0, 0, 0, 0, 0, 0], "statuses": ["observed_1", "observed_1", "observed_1", "observed_1", "observed_0", "observed_0", "observed_0", "observed_0", "observed_0", "observed_0"], "units": 10, "unit_length_candidates": [10], "parse_cost": 0, "features": [], "feature_status": "confirmed_absent", "model_eligible": true, "exclusion_reason": "", "pooled_UMI": 2, "spots": 2, "libraries": ["barcode12"], "source_index": 233, "max_qeff": 25.506741710166274, "source_constructs": ["spacer"], "usable_indel_features": [], "structural_feature_observability": "confirmed_absent"}, {"state_id": "S_22fe690ff311c208", "raw_sequence": "ATATATATACACACACACGCA", "canonical_sequence": "ATATATATACACACACACGCA", "strand": "+", "terminal": "GCA", "terminal_status": "observed_fixed_terminal", "canonical_id": "EX_22fe690ff311c208", "strict": true, "literal_prefix_bits": [1, 1, 1, 1, 0, 0, 0, 0, 0], "alternatives": [{"units": 9, "score": 0, "bits": [1, 1, 1, 1, 0, 0, 0, 0, 0], "statuses": ["observed_1", "observed_1", "observed_1", "observed_1", "observed_0", "observed_0", "observed_0", "observed_0", "observed_0"], "query_coordinates": [[[[0, "A"]], [[1, "T"]]], [[[2, "A"]], [[3, "T"]]], [[[4, "A"]], [[5, "T"]]], [[[6, "A"]], [[7, "T"]]], [[[8, "A"]], [[9, "C"]]], [[[10, "A"]], [[11, "C"]]], [[[12, "A"]], [[13, "C"]]], [[[14, "A"]], [[15, "C"]]], [[[16, "A"]], [[17, "C"]]]], "optimal_path_count": 1, "materialized_paths": 1, "path_cap_reached": false, "edit_content_unanimous": true, "features": [], "edit_hypotheses": [[]]}], "bits": [1, 1, 1, 1, 0, 0, 0, 0, 0], "statuses": ["observed_1", "observed_1", "observed_1", "observed_1", "observed_0", "observed_0", "observed_0", "observed_0", "observed_0"], "units": 9, "unit_length_candidates": [9], "parse_cost": 0, "features": [], "feature_status": "confirmed_absent", "model_eligible": true, "exclusion_reason": "", "pooled_UMI": 7, "spots": 7, "libraries": ["barcode12", "barcode13"], "source_index": 234, "max_qeff": 41.52090597933033, "source_constructs": ["spacer"], "usable_indel_features": [], "structural_feature_observability": "confirmed_absent"}, {"state_id": "S_820b4fd5ac9340af", "raw_sequence": "ATATATATACACACACGCA", "canonical_sequence": "ATATATATACACACACGCA", "strand": "+", "terminal": "GCA", "terminal_status": "observed_fixed_terminal", "canonical_id": "EX_820b4fd5ac9340af", "strict": true, "literal_prefix_bits": [1, 1, 1, 1, 0, 0, 0, 0], "alternatives": [{"units": 8, "score": 0, "bits": [1, 1, 1, 1, 0, 0, 0, 0], "statuses": ["observed_1", "observed_1", "observed_1", "observed_1", "observed_0", "observed_0", "observed_0", "observed_0"], "query_coordinates": [[[[0, "A"]], [[1, "T"]]], [[[2, "A"]], [[3, "T"]]], [[[4, "A"]], [[5, "T"]]], [[[6, "A"]], [[7, "T"]]], [[[8, "A"]], [[9, "C"]]], [[[10, "A"]], [[11, "C"]]], [[[12, "A"]], [[13, "C"]]], [[[14, "A"]], [[15, "C"]]]], "optimal_path_count": 1, "materialized_paths": 1, "path_cap_reached": false, "edit_content_unanimous": true, "features": [], "edit_hypotheses": [[]]}], "bits": [1, 1, 1, 1, 0, 0, 0, 0], "statuses": ["observed_1", "observed_1", "observed_1", "observed_1", "observed_0", "observed_0", "observed_0", "observed_0"], "units": 8, "unit_length_candidates": [8], "parse_cost": 0, "features": [], "feature_status": "confirmed_absent", "model_eligible": true, "exclusion_reason": "", "pooled_UMI": 117, "spots": 117, "libraries": ["barcode12", "barcode13"], "source_index": 235, "max_qeff": 44.87065024947345, "source_constructs": ["spacer"], "usable_indel_features": [], "structural_feature_observability": "confirmed_absent"}, {"state_id": "S_077f04df49d9c397", "raw_sequence": "ATATATATACACACATGCA", "canonical_sequence": "ATATATATACACACATGCA", "strand": "+", "terminal": "GCA", "terminal_status": "observed_fixed_terminal", "canonical_id": "EX_077f04df49d9c397", "strict": true, "literal_prefix_bits": [1, 1, 1, 1, 0, 0, 0, 1], "alternatives": [{"units": 8, "score": 0, "bits": [1, 1, 1, 1, 0, 0, 0, 1], "statuses": ["observed_1", "observed_1", "observed_1", "observed_1", "observed_0", "observed_0", "observed_0", "observed_1"], "query_coordinates": [[[[0, "A"]], [[1, "T"]]], [[[2, "A"]], [[3, "T"]]], [[[4, "A"]], [[5, "T"]]], [[[6, "A"]], [[7, "T"]]], [[[8, "A"]], [[9, "C"]]], [[[10, "A"]], [[11, "C"]]], [[[12, "A"]], [[13, "C"]]], [[[14, "A"]], [[15, "T"]]]], "optimal_path_count": 1, "materialized_paths": 1, "path_cap_reached": false, "edit_content_unanimous": true, "features": [], "edit_hypotheses": [[]]}], "bits": [1, 1, 1, 1, 0, 0, 0, 1], "statuses": ["observed_1", "observed_1", "observed_1", "observed_1", "observed_0", "observed_0", "observed_0", "observed_1"], "units": 8, "unit_length_candidates": [8], "parse_cost": 0, "features": [], "feature_status": "confirmed_absent", "model_eligible": true, "exclusion_reason": "", "pooled_UMI": 1, "spots": 1, "libraries": ["barcode12"], "source_index": 236, "max_qeff": 40.027242225662775, "source_constructs": ["spacer"], "usable_indel_features": [], "structural_feature_observability": "confirmed_absent"}, {"state_id": "S_ef1f30b70d1d854b", "raw_sequence": "ATATATATACACACGCA", "canonical_sequence": "ATATATATACACACGCA", "strand": "+", "terminal": "GCA", "terminal_status": "observed_fixed_terminal", "canonical_id": "EX_ef1f30b70d1d854b", "strict": true, "literal_prefix_bits": [1, 1, 1, 1, 0, 0, 0], "alternatives": [{"units": 7, "score": 0, "bits": [1, 1, 1, 1, 0, 0, 0], "statuses": ["observed_1", "observed_1", "observed_1", "observed_1", "observed_0", "observed_0", "observed_0"], "query_coordinates": [[[[0, "A"]], [[1, "T"]]], [[[2, "A"]], [[3, "T"]]], [[[4, "A"]], [[5, "T"]]], [[[6, "A"]], [[7, "T"]]], [[[8, "A"]], [[9, "C"]]], [[[10, "A"]], [[11, "C"]]], [[[12, "A"]], [[13, "C"]]]], "optimal_path_count": 1, "materialized_paths": 1, "path_cap_reached": false, "edit_content_unanimous": true, "features": [], "edit_hypotheses": [[]]}], "bits": [1, 1, 1, 1, 0, 0, 0], "statuses": ["observed_1", "observed_1", "observed_1", "observed_1", "observed_0", "observed_0", "observed_0"], "units": 7, "unit_length_candidates": [7], "parse_cost": 0, "features": [], "feature_status": "confirmed_absent", "model_eligible": true, "exclusion_reason": "", "pooled_UMI": 3, "spots": 3, "libraries": ["barcode12", "barcode13"], "source_index": 237, "max_qeff": 38.32026653719177, "source_constructs": ["spacer"], "usable_indel_features": [], "structural_feature_observability": "confirmed_absent"}, {"state_id": "S_86842fef31d0d7db", "raw_sequence": "ATATATATACATACACGCA", "canonical_sequence": "ATATATATACATACACGCA", "strand": "+", "terminal": "GCA", "terminal_status": "observed_fixed_terminal", "canonical_id": "EX_86842fef31d0d7db", "strict": true, "literal_prefix_bits": [1, 1, 1, 1, 0, 1, 0, 0], "alternatives": [{"units": 8, "score": 0, "bits": [1, 1, 1, 1, 0, 1, 0, 0], "statuses": ["observed_1", "observed_1", "observed_1", "observed_1", "observed_0", "observed_1", "observed_0", "observed_0"], "query_coordinates": [[[[0, "A"]], [[1, "T"]]], [[[2, "A"]], [[3, "T"]]], [[[4, "A"]], [[5, "T"]]], [[[6, "A"]], [[7, "T"]]], [[[8, "A"]], [[9, "C"]]], [[[10, "A"]], [[11, "T"]]], [[[12, "A"]], [[13, "C"]]], [[[14, "A"]], [[15, "C"]]]], "optimal_path_count": 1, "materialized_paths": 1, "path_cap_reached": false, "edit_content_unanimous": true, "features": [], "edit_hypotheses": [[]]}], "bits": [1, 1, 1, 1, 0, 1, 0, 0], "statuses": ["observed_1", "observed_1", "observed_1", "observed_1", "observed_0", "observed_1", "observed_0", "observed_0"], "units": 8, "unit_length_candidates": [8], "parse_cost": 0, "features": [], "feature_status": "confirmed_absent", "model_eligible": true, "exclusion_reason": "", "pooled_UMI": 2, "spots": 2, "libraries": ["barcode12"], "source_index": 238, "max_qeff": 42.15774726833242, "source_constructs": ["spacer"], "usable_indel_features": [], "structural_feature_observability": "confirmed_absent"}, {"state_id": "S_1a579d04354ef314", "raw_sequence": "ATATATATATACACACACACGCA", "canonical_sequence": "ATATATATATACACACACACGCA", "strand": "+", "terminal": "GCA", "terminal_status": "observed_fixed_terminal", "canonical_id": "EX_1a579d04354ef314", "strict": true, "literal_prefix_bits": [1, 1, 1, 1, 1, 0, 0, 0, 0, 0], "alternatives": [{"units": 10, "score": 0, "bits": [1, 1, 1, 1, 1, 0, 0, 0, 0, 0], "statuses": ["observed_1", "observed_1", "observed_1", "observed_1", "observed_1", "observed_0", "observed_0", "observed_0", "observed_0", "observed_0"], "query_coordinates": [[[[0, "A"]], [[1, "T"]]], [[[2, "A"]], [[3, "T"]]], [[[4, "A"]], [[5, "T"]]], [[[6, "A"]], [[7, "T"]]], [[[8, "A"]], [[9, "T"]]], [[[10, "A"]], [[11, "C"]]], [[[12, "A"]], [[13, "C"]]], [[[14, "A"]], [[15, "C"]]], [[[16, "A"]], [[17, "C"]]], [[[18, "A"]], [[19, "C"]]]], "optimal_path_count": 1, "materialized_paths": 1, "path_cap_reached": false, "edit_content_unanimous": true, "features": [], "edit_hypotheses": [[]]}], "bits": [1, 1, 1, 1, 1, 0, 0, 0, 0, 0], "statuses": ["observed_1", "observed_1", "observed_1", "observed_1", "observed_1", "observed_0", "observed_0", "observed_0", "observed_0", "observed_0"], "units": 10, "unit_length_candidates": [10], "parse_cost": 0, "features": [], "feature_status": "confirmed_absent", "model_eligible": true, "exclusion_reason": "", "pooled_UMI": 1, "spots": 1, "libraries": ["barcode13"], "source_index": 239, "max_qeff": 31.923730683245953, "source_constructs": ["spacer"], "usable_indel_features": [], "structural_feature_observability": "confirmed_absent"}, {"state_id": "S_b1066af07213cb52", "raw_sequence": "ATATATATATACACACGCA", "canonical_sequence": "ATATATATATACACACGCA", "strand": "+", "terminal": "GCA", "terminal_status": "observed_fixed_terminal", "canonical_id": "EX_b1066af07213cb52", "strict": true, "literal_prefix_bits": [1, 1, 1, 1, 1, 0, 0, 0], "alternatives": [{"units": 8, "score": 0, "bits": [1, 1, 1, 1, 1, 0, 0, 0], "statuses": ["observed_1", "observed_1", "observed_1", "observed_1", "observed_1", "observed_0", "observed_0", "observed_0"], "query_coordinates": [[[[0, "A"]], [[1, "T"]]], [[[2, "A"]], [[3, "T"]]], [[[4, "A"]], [[5, "T"]]], [[[6, "A"]], [[7, "T"]]], [[[8, "A"]], [[9, "T"]]], [[[10, "A"]], [[11, "C"]]], [[[12, "A"]], [[13, "C"]]], [[[14, "A"]], [[15, "C"]]]], "optimal_path_count": 1, "materialized_paths": 1, "path_cap_reached": false, "edit_content_unanimous": true, "features": [], "edit_hypotheses": [[]]}], "bits": [1, 1, 1, 1, 1, 0, 0, 0], "statuses": ["observed_1", "observed_1", "observed_1", "observed_1", "observed_1", "observed_0", "observed_0", "observed_0"], "units": 8, "unit_length_candidates": [8], "parse_cost": 0, "features": [], "feature_status": "confirmed_absent", "model_eligible": true, "exclusion_reason": "", "pooled_UMI": 4, "spots": 4, "libraries": ["barcode12", "barcode13"], "source_index": 240, "max_qeff": 43.417021826168856, "source_constructs": ["spacer"], "usable_indel_features": [], "structural_feature_observability": "confirmed_absent"}, {"state_id": "S_7538b329da11f3d7", "raw_sequence": "ATATATGCACACACACGCA", "canonical_sequence": "ATATATGCACACACACGCA", "strand": "+", "terminal": "GCA", "terminal_status": "observed_fixed_terminal", "canonical_id": "EX_7538b329da11f3d7", "strict": false, "literal_prefix_bits": [1, 1, 1], "alternatives": [{"units": 8, "score": 1, "bits": [1, 1, 1, -1, 0, 0, 0, 0], "statuses": ["observed_1", "observed_1", "observed_1", "other_substitution", "observed_0", "observed_0", "observed_0", "observed_0"], "query_coordinates": [[[[0, "A"]], [[1, "T"]]], [[[2, "A"]], [[3, "T"]]], [[[4, "A"]], [[5, "T"]]], [[[6, "G"]], [[7, "C"]]], [[[8, "A"]], [[9, "C"]]], [[[10, "A"]], [[11, "C"]]], [[[12, "A"]], [[13, "C"]]], [[[14, "A"]], [[15, "C"]]]], "optimal_path_count": 1, "materialized_paths": 1, "path_cap_reached": false, "edit_content_unanimous": true, "features": [{"kind": "other_substitution", "ref": "A", "alt": "G", "ref_start_min": 6, "ref_start_max": 6, "ref_end_min": 7, "ref_end_max": 7, "query_start_min": 6, "query_end_max": 7, "operation_is_proven_history": false, "feature_id": "V_a0159bc953c259b6"}], "edit_hypotheses": [[{"op": "X", "ref_start": 6, "ref_end": 7, "query_start": 6, "query_end": 7, "ref": "A", "alt": "G"}]]}], "bits": [1, 1, 1, -1, 0, 0, 0, 0], "statuses": ["observed_1", "observed_1", "observed_1", "other_substitution", "observed_0", "observed_0", "observed_0", "observed_0"], "units": 8, "unit_length_candidates": [8], "parse_cost": 1, "features": [{"kind": "other_substitution", "ref": "A", "alt": "G", "ref_start_min": 6, "ref_start_max": 6, "ref_end_min": 7, "ref_end_max": 7, "query_start_min": 6, "query_end_max": 7, "operation_is_proven_history": false, "feature_id": "V_a0159bc953c259b6"}], "feature_status": "known_alignment_content", "model_eligible": true, "exclusion_reason": "", "pooled_UMI": 2, "spots": 2, "libraries": ["barcode12", "barcode13"], "source_index": 241, "max_qeff": 38.05505505306591, "source_constructs": ["spacer"], "usable_indel_features": [], "structural_feature_observability": "known"}, {"state_id": "S_f0bf7a17e5e72bfd", "raw_sequence": "ATATGCACACACACACGCA", "canonical_sequence": "ATATGCACACACACACGCA", "strand": "+", "terminal": "GCA", "terminal_status": "observed_fixed_terminal", "canonical_id": "EX_f0bf7a17e5e72bfd", "strict": false, "literal_prefix_bits": [1, 1], "alternatives": [{"units": 8, "score": 1, "bits": [1, 1, -1, 0, 0, 0, 0, 0], "statuses": ["observed_1", "observed_1", "other_substitution", "observed_0", "observed_0", "observed_0", "observed_0", "observed_0"], "query_coordinates": [[[[0, "A"]], [[1, "T"]]], [[[2, "A"]], [[3, "T"]]], [[[4, "G"]], [[5, "C"]]], [[[6, "A"]], [[7, "C"]]], [[[8, "A"]], [[9, "C"]]], [[[10, "A"]], [[11, "C"]]], [[[12, "A"]], [[13, "C"]]], [[[14, "A"]], [[15, "C"]]]], "optimal_path_count": 1, "materialized_paths": 1, "path_cap_reached": false, "edit_content_unanimous": true, "features": [{"kind": "other_substitution", "ref": "A", "alt": "G", "ref_start_min": 4, "ref_start_max": 4, "ref_end_min": 5, "ref_end_max": 5, "query_start_min": 4, "query_end_max": 5, "operation_is_proven_history": false, "feature_id": "V_d4a2464fd9bc10a9"}], "edit_hypotheses": [[{"op": "X", "ref_start": 4, "ref_end": 5, "query_start": 4, "query_end": 5, "ref": "A", "alt": "G"}]]}], "bits": [1, 1, -1, 0, 0, 0, 0, 0], "statuses": ["observed_1", "observed_1", "other_substitution", "observed_0", "observed_0", "observed_0", "observed_0", "observed_0"], "units": 8, "unit_length_candidates": [8], "parse_cost": 1, "features": [{"kind": "other_substitution", "ref": "A", "alt": "G", "ref_start_min": 4, "ref_start_max": 4, "ref_end_min": 5, "ref_end_max": 5, "query_start_min": 4, "query_end_max": 5, "operation_is_proven_history": false, "feature_id": "V_d4a2464fd9bc10a9"}], "feature_status": "known_alignment_content", "model_eligible": true, "exclusion_reason": "", "pooled_UMI": 2, "spots": 2, "libraries": ["barcode12"], "source_index": 242, "max_qeff": 42.799712613638405, "source_constructs": ["spacer"], "usable_indel_features": [], "structural_feature_observability": "known"}, {"state_id": "S_1302cd0d35cfc65c", "raw_sequence": "ATATGTACACACACACGCA", "canonical_sequence": "ATATGTACACACACACGCA", "strand": "+", "terminal": "GCA", "terminal_status": "observed_fixed_terminal", "canonical_id": "EX_1302cd0d35cfc65c", "strict": false, "literal_prefix_bits": [1, 1], "alternatives": [{"units": 8, "score": 1, "bits": [1, 1, -1, 0, 0, 0, 0, 0], "statuses": ["observed_1", "observed_1", "other_substitution", "observed_0", "observed_0", "observed_0", "observed_0", "observed_0"], "query_coordinates": [[[[0, "A"]], [[1, "T"]]], [[[2, "A"]], [[3, "T"]]], [[[4, "G"]], [[5, "T"]]], [[[6, "A"]], [[7, "C"]]], [[[8, "A"]], [[9, "C"]]], [[[10, "A"]], [[11, "C"]]], [[[12, "A"]], [[13, "C"]]], [[[14, "A"]], [[15, "C"]]]], "optimal_path_count": 1, "materialized_paths": 1, "path_cap_reached": false, "edit_content_unanimous": true, "features": [{"kind": "other_substitution", "ref": "A", "alt": "G", "ref_start_min": 4, "ref_start_max": 4, "ref_end_min": 5, "ref_end_max": 5, "query_start_min": 4, "query_end_max": 5, "operation_is_proven_history": false, "feature_id": "V_d4a2464fd9bc10a9"}], "edit_hypotheses": [[{"op": "X", "ref_start": 4, "ref_end": 5, "query_start": 4, "query_end": 5, "ref": "A", "alt": "G"}]]}], "bits": [1, 1, -1, 0, 0, 0, 0, 0], "statuses": ["observed_1", "observed_1", "other_substitution", "observed_0", "observed_0", "observed_0", "observed_0", "observed_0"], "units": 8, "unit_length_candidates": [8], "parse_cost": 1, "features": [{"kind": "other_substitution", "ref": "A", "alt": "G", "ref_start_min": 4, "ref_start_max": 4, "ref_end_min": 5, "ref_end_max": 5, "query_start_min": 4, "query_end_max": 5, "operation_is_proven_history": false, "feature_id": "V_d4a2464fd9bc10a9"}], "feature_status": "known_alignment_content", "model_eligible": true, "exclusion_reason": "", "pooled_UMI": 3, "spots": 3, "libraries": ["barcode12", "barcode13"], "source_index": 243, "max_qeff": 41.82494525262768, "source_constructs": ["spacer"], "usable_indel_features": [], "structural_feature_observability": "known"}, {"state_id": "S_8bcb0ab388a87e52", "raw_sequence": "CAACACACACACACACGCA", "canonical_sequence": "CAACACACACACACACGCA", "strand": "+", "terminal": "GCA", "terminal_status": "observed_fixed_terminal", "canonical_id": "EX_8bcb0ab388a87e52", "strict": false, "literal_prefix_bits": [], "alternatives": [{"units": 7, "score": 2, "bits": [0, 0, 0, 0, 0, 0, 0], "statuses": ["observed_0", "observed_0", "observed_0", "observed_0", "observed_0", "observed_0", "observed_0"], "query_coordinates": [[[[1, "A"], [2, "A"]], [[3, "C"]]], [[[4, "A"]], [[5, "C"]]], [[[6, "A"]], [[7, "C"]]], [[[8, "A"]], [[9, "C"]]], [[[10, "A"]], [[11, "C"]]], [[[12, "A"]], [[13, "C"]]], [[[14, "A"]], [[15, "C"]]]], "optimal_path_count": 2, "materialized_paths": 2, "path_cap_reached": false, "edit_content_unanimous": false, "features": [], "edit_hypotheses": [[{"op": "I", "ref_start": 0, "ref_end": 0, "query_start": 0, "query_end": 1, "ref": "", "alt": "C"}, {"op": "I", "ref_start": 1, "ref_end": 1, "query_start": 2, "query_end": 3, "ref": "", "alt": "A"}], [{"op": "I", "ref_start": 0, "ref_end": 0, "query_start": 0, "query_end": 2, "ref": "", "alt": "CA"}]]}, {"units": 8, "score": 2, "bits": [-1, 0, 0, 0, 0, 0, 0, 0], "statuses": ["alignment_ambiguous", "observed_0", "observed_0", "observed_0", "observed_0", "observed_0", "observed_0", "observed_0"], "query_coordinates": [[[[-1, "-"], [0, "C"], [1, "A"]], [[-1, "-"], [0, "C"], [1, "A"]]], [[[1, "A"], [2, "A"]], [[3, "C"]]], [[[4, "A"]], [[5, "C"]]], [[[6, "A"]], [[7, "C"]]], [[[8, "A"]], [[9, "C"]]], [[[10, "A"]], [[11, "C"]]], [[[12, "A"]], [[13, "C"]]], [[[14, "A"]], [[15, "C"]]]], "optimal_path_count": 4, "materialized_paths": 4, "path_cap_reached": false, "edit_content_unanimous": false, "features": [], "edit_hypotheses": [[{"op": "X", "ref_start": 0, "ref_end": 2, "query_start": 0, "query_end": 2, "ref": "AY", "alt": "CA"}], [{"op": "D", "ref_start": 0, "ref_end": 1, "query_start": 0, "query_end": 0, "ref": "A", "alt": ""}, {"op": "I", "ref_start": 3, "ref_end": 3, "query_start": 2, "query_end": 3, "ref": "", "alt": "A"}], [{"op": "D", "ref_start": 0, "ref_end": 1, "query_start": 0, "query_end": 0, "ref": "A", "alt": ""}, {"op": "I", "ref_start": 2, "ref_end": 2, "query_start": 1, "query_end": 2, "ref": "", "alt": "A"}], [{"op": "I", "ref_start": 0, "ref_end": 0, "query_start": 0, "query_end": 1, "ref": "", "alt": "C"}, {"op": "D", "ref_start": 1, "ref_end": 2, "query_start": 2, "query_end": 2, "ref": "Y", "alt": ""}]]}, {"units": 9, "score": 2, "bits": [-1, -1, 0, 0, 0, 0, 0, 0, 0], "statuses": ["alignment_ambiguous", "alignment_ambiguous", "observed_0", "observed_0", "observed_0", "observed_0", "observed_0", "observed_0", "observed_0"], "query_coordinates": [[[[-1, "-"]], [[0, "C"]]], [[[1, "A"]], [[-1, "-"]]], [[[2, "A"]], [[3, "C"]]], [[[4, "A"]], [[5, "C"]]], [[[6, "A"]], [[7, "C"]]], [[[8, "A"]], [[9, "C"]]], [[[10, "A"]], [[11, "C"]]], [[[12, "A"]], [[13, "C"]]], [[[14, "A"]], [[15, "C"]]]], "optimal_path_count": 1, "materialized_paths": 1, "path_cap_reached": false, "edit_content_unanimous": true, "features": [{"kind": "reference_relative_deletion", "ref": "A", "alt": "", "ref_start_min": 0, "ref_start_max": 0, "ref_end_min": 1, "ref_end_max": 1, "query_start_min": 0, "query_end_max": 0, "operation_is_proven_history": false, "feature_id": "V_8b03ffc810637608"}, {"kind": "reference_relative_deletion", "ref": "Y", "alt": "", "ref_start_min": 3, "ref_start_max": 3, "ref_end_min": 4, "ref_end_max": 4, "query_start_min": 2, "query_end_max": 2, "operation_is_proven_history": false, "feature_id": "V_15e21dc30f594434"}], "edit_hypotheses": [[{"op": "D", "ref_start": 0, "ref_end": 1, "query_start": 0, "query_end": 0, "ref": "A", "alt": ""}, {"op": "D", "ref_start": 3, "ref_end": 4, "query_start": 2, "query_end": 2, "ref": "Y", "alt": ""}]]}], "bits": [-1, -1, 0, 0, 0, 0, 0, -1, -1], "statuses": ["alignment_ambiguous", "alignment_ambiguous", "observed_0", "observed_0", "observed_0", "observed_0", "observed_0", "alignment_ambiguous", "alignment_ambiguous"], "units": null, "unit_length_candidates": [7, 8, 9], "parse_cost": 2, "features": [], "feature_status": "unknown", "model_eligible": false, "exclusion_reason": "multiple_equally_good_register_lengths", "pooled_UMI": 1, "spots": 1, "libraries": ["barcode12"], "source_index": 244, "max_qeff": 21.539052798563738, "source_constructs": ["spacer"], "usable_indel_features": [], "structural_feature_observability": "unknown"}, {"state_id": "S_d13d4eed8b09b326", "raw_sequence": "CAACATACACACACACGCA", "canonical_sequence": "CAACATACACACACACGCA", "strand": "+", "terminal": "GCA", "terminal_status": "observed_fixed_terminal", "canonical_id": "EX_d13d4eed8b09b326", "strict": false, "literal_prefix_bits": [], "alternatives": [{"units": 7, "score": 2, "bits": [0, 1, 0, 0, 0, 0, 0], "statuses": ["observed_0", "observed_1", "observed_0", "observed_0", "observed_0", "observed_0", "observed_0"], "query_coordinates": [[[[1, "A"], [2, "A"]], [[3, "C"]]], [[[4, "A"]], [[5, "T"]]], [[[6, "A"]], [[7, "C"]]], [[[8, "A"]], [[9, "C"]]], [[[10, "A"]], [[11, "C"]]], [[[12, "A"]], [[13, "C"]]], [[[14, "A"]], [[15, "C"]]]], "optimal_path_count": 2, "materialized_paths": 2, "path_cap_reached": false, "edit_content_unanimous": false, "features": [], "edit_hypotheses": [[{"op": "I", "ref_start": 0, "ref_end": 0, "query_start": 0, "query_end": 1, "ref": "", "alt": "C"}, {"op": "I", "ref_start": 1, "ref_end": 1, "query_start": 2, "query_end": 3, "ref": "", "alt": "A"}], [{"op": "I", "ref_start": 0, "ref_end": 0, "query_start": 0, "query_end": 2, "ref": "", "alt": "CA"}]]}, {"units": 8, "score": 2, "bits": [-1, 0, 1, 0, 0, 0, 0, 0], "statuses": ["alignment_ambiguous", "observed_0", "observed_1", "observed_0", "observed_0", "observed_0", "observed_0", "observed_0"], "query_coordinates": [[[[-1, "-"], [0, "C"], [1, "A"]], [[-1, "-"], [0, "C"], [1, "A"]]], [[[1, "A"], [2, "A"]], [[3, "C"]]], [[[4, "A"]], [[5, "T"]]], [[[6, "A"]], [[7, "C"]]], [[[8, "A"]], [[9, "C"]]], [[[10, "A"]], [[11, "C"]]], [[[12, "A"]], [[13, "C"]]], [[[14, "A"]], [[15, "C"]]]], "optimal_path_count": 4, "materialized_paths": 4, "path_cap_reached": false, "edit_content_unanimous": false, "features": [], "edit_hypotheses": [[{"op": "X", "ref_start": 0, "ref_end": 2, "query_start": 0, "query_end": 2, "ref": "AY", "alt": "CA"}], [{"op": "D", "ref_start": 0, "ref_end": 1, "query_start": 0, "query_end": 0, "ref": "A", "alt": ""}, {"op": "I", "ref_start": 3, "ref_end": 3, "query_start": 2, "query_end": 3, "ref": "", "alt": "A"}], [{"op": "D", "ref_start": 0, "ref_end": 1, "query_start": 0, "query_end": 0, "ref": "A", "alt": ""}, {"op": "I", "ref_start": 2, "ref_end": 2, "query_start": 1, "query_end": 2, "ref": "", "alt": "A"}], [{"op": "I", "ref_start": 0, "ref_end": 0, "query_start": 0, "query_end": 1, "ref": "", "alt": "C"}, {"op": "D", "ref_start": 1, "ref_end": 2, "query_start": 2, "query_end": 2, "ref": "Y", "alt": ""}]]}, {"units": 9, "score": 2, "bits": [-1, -1, 0, 1, 0, 0, 0, 0, 0], "statuses": ["alignment_ambiguous", "alignment_ambiguous", "observed_0", "observed_1", "observed_0", "observed_0", "observed_0", "observed_0", "observed_0"], "query_coordinates": [[[[-1, "-"]], [[0, "C"]]], [[[1, "A"]], [[-1, "-"]]], [[[2, "A"]], [[3, "C"]]], [[[4, "A"]], [[5, "T"]]], [[[6, "A"]], [[7, "C"]]], [[[8, "A"]], [[9, "C"]]], [[[10, "A"]], [[11, "C"]]], [[[12, "A"]], [[13, "C"]]], [[[14, "A"]], [[15, "C"]]]], "optimal_path_count": 1, "materialized_paths": 1, "path_cap_reached": false, "edit_content_unanimous": true, "features": [{"kind": "reference_relative_deletion", "ref": "A", "alt": "", "ref_start_min": 0, "ref_start_max": 0, "ref_end_min": 1, "ref_end_max": 1, "query_start_min": 0, "query_end_max": 0, "operation_is_proven_history": false, "feature_id": "V_8b03ffc810637608"}, {"kind": "reference_relative_deletion", "ref": "Y", "alt": "", "ref_start_min": 3, "ref_start_max": 3, "ref_end_min": 4, "ref_end_max": 4, "query_start_min": 2, "query_end_max": 2, "operation_is_proven_history": false, "feature_id": "V_15e21dc30f594434"}], "edit_hypotheses": [[{"op": "D", "ref_start": 0, "ref_end": 1, "query_start": 0, "query_end": 0, "ref": "A", "alt": ""}, {"op": "D", "ref_start": 3, "ref_end": 4, "query_start": 2, "query_end": 2, "ref": "Y", "alt": ""}]]}], "bits": [-1, -1, -1, -1, 0, 0, 0, -1, -1], "statuses": ["alignment_ambiguous", "alignment_ambiguous", "alignment_ambiguous", "alignment_ambiguous", "observed_0", "observed_0", "observed_0", "alignment_ambiguous", "alignment_ambiguous"], "units": null, "unit_length_candidates": [7, 8, 9], "parse_cost": 2, "features": [], "feature_status": "unknown", "model_eligible": false, "exclusion_reason": "multiple_equally_good_register_lengths", "pooled_UMI": 1, "spots": 1, "libraries": ["barcode13"], "source_index": 245, "max_qeff": 23.615750743554344, "source_constructs": ["spacer"], "usable_indel_features": [], "structural_feature_observability": "unknown"}, {"state_id": "S_00135e1b60095a36", "raw_sequence": "CACACACACACACACACACGCA", "canonical_sequence": "CACACACACACACACACACGCA", "strand": "+", "terminal": "GCA", "terminal_status": "observed_fixed_terminal", "canonical_id": "EX_00135e1b60095a36", "strict": false, "literal_prefix_bits": [], "alternatives": [{"units": 9, "score": 1, "bits": [0, 0, 0, 0, 0, 0, 0, 0, 0], "statuses": ["observed_0", "observed_0", "observed_0", "observed_0", "observed_0", "observed_0", "observed_0", "observed_0", "observed_0"], "query_coordinates": [[[[1, "A"]], [[2, "C"]]], [[[3, "A"]], [[4, "C"]]], [[[5, "A"]], [[6, "C"]]], [[[7, "A"]], [[8, "C"]]], [[[9, "A"]], [[10, "C"]]], [[[11, "A"]], [[12, "C"]]], [[[13, "A"]], [[14, "C"]]], [[[15, "A"]], [[16, "C"]]], [[[17, "A"]], [[18, "C"]]]], "optimal_path_count": 1, "materialized_paths": 1, "path_cap_reached": false, "edit_content_unanimous": true, "features": [{"kind": "reference_relative_insertion", "ref": "", "alt": "C", "ref_start_min": 0, "ref_start_max": 0, "ref_end_min": 0, "ref_end_max": 0, "query_start_min": 0, "query_end_max": 1, "operation_is_proven_history": false, "feature_id": "V_8dfb9a8d7f346166"}], "edit_hypotheses": [[{"op": "I", "ref_start": 0, "ref_end": 0, "query_start": 0, "query_end": 1, "ref": "", "alt": "C"}]]}, {"units": 10, "score": 1, "bits": [-1, 0, 0, 0, 0, 0, 0, 0, 0, 0], "statuses": ["alignment_ambiguous", "observed_0", "observed_0", "observed_0", "observed_0", "observed_0", "observed_0", "observed_0", "observed_0", "observed_0"], "query_coordinates": [[[[-1, "-"]], [[0, "C"]]], [[[1, "A"]], [[2, "C"]]], [[[3, "A"]], [[4, "C"]]], [[[5, "A"]], [[6, "C"]]], [[[7, "A"]], [[8, "C"]]], [[[9, "A"]], [[10, "C"]]], [[[11, "A"]], [[12, "C"]]], [[[13, "A"]], [[14, "C"]]], [[[15, "A"]], [[16, "C"]]], [[[17, "A"]], [[18, "C"]]]], "optimal_path_count": 1, "materialized_paths": 1, "path_cap_reached": false, "edit_content_unanimous": true, "features": [{"kind": "reference_relative_deletion", "ref": "A", "alt": "", "ref_start_min": 0, "ref_start_max": 0, "ref_end_min": 1, "ref_end_max": 1, "query_start_min": 0, "query_end_max": 0, "operation_is_proven_history": false, "feature_id": "V_8b03ffc810637608"}], "edit_hypotheses": [[{"op": "D", "ref_start": 0, "ref_end": 1, "query_start": 0, "query_end": 0, "ref": "A", "alt": ""}]]}], "bits": [-1, 0, 0, 0, 0, 0, 0, 0, 0, -1], "statuses": ["alignment_ambiguous", "observed_0", "observed_0", "observed_0", "observed_0", "observed_0", "observed_0", "observed_0", "observed_0", "alignment_ambiguous"], "units": null, "unit_length_candidates": [9, 10], "parse_cost": 1, "features": [], "feature_status": "unknown", "model_eligible": false, "exclusion_reason": "multiple_equally_good_register_lengths", "pooled_UMI": 1, "spots": 1, "libraries": ["barcode12"], "source_index": 246, "max_qeff": 26.096202684738667, "source_constructs": ["spacer"], "usable_indel_features": [], "structural_feature_observability": "unknown"}, {"state_id": "S_bd42554b367c2e67", "raw_sequence": "CACACACACACACACACGCA", "canonical_sequence": "CACACACACACACACACGCA", "strand": "+", "terminal": "GCA", "terminal_status": "observed_fixed_terminal", "canonical_id": "EX_bd42554b367c2e67", "strict": false, "literal_prefix_bits": [], "alternatives": [{"units": 8, "score": 1, "bits": [0, 0, 0, 0, 0, 0, 0, 0], "statuses": ["observed_0", "observed_0", "observed_0", "observed_0", "observed_0", "observed_0", "observed_0", "observed_0"], "query_coordinates": [[[[1, "A"]], [[2, "C"]]], [[[3, "A"]], [[4, "C"]]], [[[5, "A"]], [[6, "C"]]], [[[7, "A"]], [[8, "C"]]], [[[9, "A"]], [[10, "C"]]], [[[11, "A"]], [[12, "C"]]], [[[13, "A"]], [[14, "C"]]], [[[15, "A"]], [[16, "C"]]]], "optimal_path_count": 1, "materialized_paths": 1, "path_cap_reached": false, "edit_content_unanimous": true, "features": [{"kind": "reference_relative_insertion", "ref": "", "alt": "C", "ref_start_min": 0, "ref_start_max": 0, "ref_end_min": 0, "ref_end_max": 0, "query_start_min": 0, "query_end_max": 1, "operation_is_proven_history": false, "feature_id": "V_8dfb9a8d7f346166"}], "edit_hypotheses": [[{"op": "I", "ref_start": 0, "ref_end": 0, "query_start": 0, "query_end": 1, "ref": "", "alt": "C"}]]}, {"units": 9, "score": 1, "bits": [-1, 0, 0, 0, 0, 0, 0, 0, 0], "statuses": ["alignment_ambiguous", "observed_0", "observed_0", "observed_0", "observed_0", "observed_0", "observed_0", "observed_0", "observed_0"], "query_coordinates": [[[[-1, "-"]], [[0, "C"]]], [[[1, "A"]], [[2, "C"]]], [[[3, "A"]], [[4, "C"]]], [[[5, "A"]], [[6, "C"]]], [[[7, "A"]], [[8, "C"]]], [[[9, "A"]], [[10, "C"]]], [[[11, "A"]], [[12, "C"]]], [[[13, "A"]], [[14, "C"]]], [[[15, "A"]], [[16, "C"]]]], "optimal_path_count": 1, "materialized_paths": 1, "path_cap_reached": false, "edit_content_unanimous": true, "features": [{"kind": "reference_relative_deletion", "ref": "A", "alt": "", "ref_start_min": 0, "ref_start_max": 0, "ref_end_min": 1, "ref_end_max": 1, "query_start_min": 0, "query_end_max": 0, "operation_is_proven_history": false, "feature_id": "V_8b03ffc810637608"}], "edit_hypotheses": [[{"op": "D", "ref_start": 0, "ref_end": 1, "query_start": 0, "query_end": 0, "ref": "A", "alt": ""}]]}], "bits": [-1, 0, 0, 0, 0, 0, 0, 0, -1], "statuses": ["alignment_ambiguous", "observed_0", "observed_0", "observed_0", "observed_0", "observed_0", "observed_0", "observed_0", "alignment_ambiguous"], "units": null, "unit_length_candidates": [8, 9], "parse_cost": 1, "features": [], "feature_status": "unknown", "model_eligible": false, "exclusion_reason": "multiple_equally_good_register_lengths", "pooled_UMI": 3, "spots": 3, "libraries": ["barcode12"], "source_index": 247, "max_qeff": 21.234522245319884, "source_constructs": ["spacer"], "usable_indel_features": [], "structural_feature_observability": "unknown"}, {"state_id": "S_603ded04e2c690ed", "raw_sequence": "CACACACACACACACGCA", "canonical_sequence": "CACACACACACACACGCA", "strand": "+", "terminal": "GCA", "terminal_status": "observed_fixed_terminal", "canonical_id": "EX_603ded04e2c690ed", "strict": false, "literal_prefix_bits": [], "alternatives": [{"units": 7, "score": 1, "bits": [0, 0, 0, 0, 0, 0, 0], "statuses": ["observed_0", "observed_0", "observed_0", "observed_0", "observed_0", "observed_0", "observed_0"], "query_coordinates": [[[[1, "A"]], [[2, "C"]]], [[[3, "A"]], [[4, "C"]]], [[[5, "A"]], [[6, "C"]]], [[[7, "A"]], [[8, "C"]]], [[[9, "A"]], [[10, "C"]]], [[[11, "A"]], [[12, "C"]]], [[[13, "A"]], [[14, "C"]]]], "optimal_path_count": 1, "materialized_paths": 1, "path_cap_reached": false, "edit_content_unanimous": true, "features": [{"kind": "reference_relative_insertion", "ref": "", "alt": "C", "ref_start_min": 0, "ref_start_max": 0, "ref_end_min": 0, "ref_end_max": 0, "query_start_min": 0, "query_end_max": 1, "operation_is_proven_history": false, "feature_id": "V_8dfb9a8d7f346166"}], "edit_hypotheses": [[{"op": "I", "ref_start": 0, "ref_end": 0, "query_start": 0, "query_end": 1, "ref": "", "alt": "C"}]]}, {"units": 8, "score": 1, "bits": [-1, 0, 0, 0, 0, 0, 0, 0], "statuses": ["alignment_ambiguous", "observed_0", "observed_0", "observed_0", "observed_0", "observed_0", "observed_0", "observed_0"], "query_coordinates": [[[[-1, "-"]], [[0, "C"]]], [[[1, "A"]], [[2, "C"]]], [[[3, "A"]], [[4, "C"]]], [[[5, "A"]], [[6, "C"]]], [[[7, "A"]], [[8, "C"]]], [[[9, "A"]], [[10, "C"]]], [[[11, "A"]], [[12, "C"]]], [[[13, "A"]], [[14, "C"]]]], "optimal_path_count": 1, "materialized_paths": 1, "path_cap_reached": false, "edit_content_unanimous": true, "features": [{"kind": "reference_relative_deletion", "ref": "A", "alt": "", "ref_start_min": 0, "ref_start_max": 0, "ref_end_min": 1, "ref_end_max": 1, "query_start_min": 0, "query_end_max": 0, "operation_is_proven_history": false, "feature_id": "V_8b03ffc810637608"}], "edit_hypotheses": [[{"op": "D", "ref_start": 0, "ref_end": 1, "query_start": 0, "query_end": 0, "ref": "A", "alt": ""}]]}], "bits": [-1, 0, 0, 0, 0, 0, 0, -1], "statuses": ["alignment_ambiguous", "observed_0", "observed_0", "observed_0", "observed_0", "observed_0", "observed_0", "alignment_ambiguous"], "units": null, "unit_length_candidates": [7, 8], "parse_cost": 1, "features": [], "feature_status": "unknown", "model_eligible": false, "exclusion_reason": "multiple_equally_good_register_lengths", "pooled_UMI": 1, "spots": 1, "libraries": ["barcode13"], "source_index": 248, "max_qeff": 27.319200216148552, "source_constructs": ["spacer"], "usable_indel_features": [], "structural_feature_observability": "unknown"}, {"state_id": "S_a50d95d165ad015b", "raw_sequence": "CACACACACACACGCA", "canonical_sequence": "CACACACACACACGCA", "strand": "+", "terminal": "GCA", "terminal_status": "observed_fixed_terminal", "canonical_id": "EX_a50d95d165ad015b", "strict": false, "literal_prefix_bits": [], "alternatives": [{"units": 6, "score": 1, "bits": [0, 0, 0, 0, 0, 0], "statuses": ["observed_0", "observed_0", "observed_0", "observed_0", "observed_0", "observed_0"], "query_coordinates": [[[[1, "A"]], [[2, "C"]]], [[[3, "A"]], [[4, "C"]]], [[[5, "A"]], [[6, "C"]]], [[[7, "A"]], [[8, "C"]]], [[[9, "A"]], [[10, "C"]]], [[[11, "A"]], [[12, "C"]]]], "optimal_path_count": 1, "materialized_paths": 1, "path_cap_reached": false, "edit_content_unanimous": true, "features": [{"kind": "reference_relative_insertion", "ref": "", "alt": "C", "ref_start_min": 0, "ref_start_max": 0, "ref_end_min": 0, "ref_end_max": 0, "query_start_min": 0, "query_end_max": 1, "operation_is_proven_history": false, "feature_id": "V_8dfb9a8d7f346166"}], "edit_hypotheses": [[{"op": "I", "ref_start": 0, "ref_end": 0, "query_start": 0, "query_end": 1, "ref": "", "alt": "C"}]]}, {"units": 7, "score": 1, "bits": [-1, 0, 0, 0, 0, 0, 0], "statuses": ["alignment_ambiguous", "observed_0", "observed_0", "observed_0", "observed_0", "observed_0", "observed_0"], "query_coordinates": [[[[-1, "-"]], [[0, "C"]]], [[[1, "A"]], [[2, "C"]]], [[[3, "A"]], [[4, "C"]]], [[[5, "A"]], [[6, "C"]]], [[[7, "A"]], [[8, "C"]]], [[[9, "A"]], [[10, "C"]]], [[[11, "A"]], [[12, "C"]]]], "optimal_path_count": 1, "materialized_paths": 1, "path_cap_reached": false, "edit_content_unanimous": true, "features": [{"kind": "reference_relative_deletion", "ref": "A", "alt": "", "ref_start_min": 0, "ref_start_max": 0, "ref_end_min": 1, "ref_end_max": 1, "query_start_min": 0, "query_end_max": 0, "operation_is_proven_history": false, "feature_id": "V_8b03ffc810637608"}], "edit_hypotheses": [[{"op": "D", "ref_start": 0, "ref_end": 1, "query_start": 0, "query_end": 0, "ref": "A", "alt": ""}]]}], "bits": [-1, 0, 0, 0, 0, 0, -1], "statuses": ["alignment_ambiguous", "observed_0", "observed_0", "observed_0", "observed_0", "observed_0", "alignment_ambiguous"], "units": null, "unit_length_candidates": [6, 7], "parse_cost": 1, "features": [], "feature_status": "unknown", "model_eligible": false, "exclusion_reason": "multiple_equally_good_register_lengths", "pooled_UMI": 2, "spots": 2, "libraries": ["barcode12"], "source_index": 249, "max_qeff": 34.09682233744285, "source_constructs": ["spacer"], "usable_indel_features": [], "structural_feature_observability": "unknown"}, {"state_id": "S_24dd1a53e78c19f1", "raw_sequence": "CACACACACACGCA", "canonical_sequence": "CACACACACACGCA", "strand": "+", "terminal": "GCA", "terminal_status": "observed_fixed_terminal", "canonical_id": "EX_24dd1a53e78c19f1", "strict": false, "literal_prefix_bits": [], "alternatives": [{"units": 5, "score": 1, "bits": [0, 0, 0, 0, 0], "statuses": ["observed_0", "observed_0", "observed_0", "observed_0", "observed_0"], "query_coordinates": [[[[1, "A"]], [[2, "C"]]], [[[3, "A"]], [[4, "C"]]], [[[5, "A"]], [[6, "C"]]], [[[7, "A"]], [[8, "C"]]], [[[9, "A"]], [[10, "C"]]]], "optimal_path_count": 1, "materialized_paths": 1, "path_cap_reached": false, "edit_content_unanimous": true, "features": [{"kind": "reference_relative_insertion", "ref": "", "alt": "C", "ref_start_min": 0, "ref_start_max": 0, "ref_end_min": 0, "ref_end_max": 0, "query_start_min": 0, "query_end_max": 1, "operation_is_proven_history": false, "feature_id": "V_8dfb9a8d7f346166"}], "edit_hypotheses": [[{"op": "I", "ref_start": 0, "ref_end": 0, "query_start": 0, "query_end": 1, "ref": "", "alt": "C"}]]}, {"units": 6, "score": 1, "bits": [-1, 0, 0, 0, 0, 0], "statuses": ["alignment_ambiguous", "observed_0", "observed_0", "observed_0", "observed_0", "observed_0"], "query_coordinates": [[[[-1, "-"]], [[0, "C"]]], [[[1, "A"]], [[2, "C"]]], [[[3, "A"]], [[4, "C"]]], [[[5, "A"]], [[6, "C"]]], [[[7, "A"]], [[8, "C"]]], [[[9, "A"]], [[10, "C"]]]], "optimal_path_count": 1, "materialized_paths": 1, "path_cap_reached": false, "edit_content_unanimous": true, "features": [{"kind": "reference_relative_deletion", "ref": "A", "alt": "", "ref_start_min": 0, "ref_start_max": 0, "ref_end_min": 1, "ref_end_max": 1, "query_start_min": 0, "query_end_max": 0, "operation_is_proven_history": false, "feature_id": "V_8b03ffc810637608"}], "edit_hypotheses": [[{"op": "D", "ref_start": 0, "ref_end": 1, "query_start": 0, "query_end": 0, "ref": "A", "alt": ""}]]}], "bits": [-1, 0, 0, 0, 0, -1], "statuses": ["alignment_ambiguous", "observed_0", "observed_0", "observed_0", "observed_0", "alignment_ambiguous"], "units": null, "unit_length_candidates": [5, 6], "parse_cost": 1, "features": [], "feature_status": "unknown", "model_eligible": false, "exclusion_reason": "multiple_equally_good_register_lengths", "pooled_UMI": 1, "spots": 1, "libraries": ["barcode12"], "source_index": 250, "max_qeff": 33.4270685672631, "source_constructs": ["spacer"], "usable_indel_features": [], "structural_feature_observability": "unknown"}, {"state_id": "S_c894c4f18d8295d9", "raw_sequence": "CACACATACACACACACGCA", "canonical_sequence": "CACACATACACACACACGCA", "strand": "+", "terminal": "GCA", "terminal_status": "observed_fixed_terminal", "canonical_id": "EX_c894c4f18d8295d9", "strict": false, "literal_prefix_bits": [], "alternatives": [{"units": 8, "score": 1, "bits": [0, 0, 1, 0, 0, 0, 0, 0], "statuses": ["observed_0", "observed_0", "observed_1", "observed_0", "observed_0", "observed_0", "observed_0", "observed_0"], "query_coordinates": [[[[1, "A"]], [[2, "C"]]], [[[3, "A"]], [[4, "C"]]], [[[5, "A"]], [[6, "T"]]], [[[7, "A"]], [[8, "C"]]], [[[9, "A"]], [[10, "C"]]], [[[11, "A"]], [[12, "C"]]], [[[13, "A"]], [[14, "C"]]], [[[15, "A"]], [[16, "C"]]]], "optimal_path_count": 1, "materialized_paths": 1, "path_cap_reached": false, "edit_content_unanimous": true, "features": [{"kind": "reference_relative_insertion", "ref": "", "alt": "C", "ref_start_min": 0, "ref_start_max": 0, "ref_end_min": 0, "ref_end_max": 0, "query_start_min": 0, "query_end_max": 1, "operation_is_proven_history": false, "feature_id": "V_8dfb9a8d7f346166"}], "edit_hypotheses": [[{"op": "I", "ref_start": 0, "ref_end": 0, "query_start": 0, "query_end": 1, "ref": "", "alt": "C"}]]}, {"units": 9, "score": 1, "bits": [-1, 0, 0, 1, 0, 0, 0, 0, 0], "statuses": ["alignment_ambiguous", "observed_0", "observed_0", "observed_1", "observed_0", "observed_0", "observed_0", "observed_0", "observed_0"], "query_coordinates": [[[[-1, "-"]], [[0, "C"]]], [[[1, "A"]], [[2, "C"]]], [[[3, "A"]], [[4, "C"]]], [[[5, "A"]], [[6, "T"]]], [[[7, "A"]], [[8, "C"]]], [[[9, "A"]], [[10, "C"]]], [[[11, "A"]], [[12, "C"]]], [[[13, "A"]], [[14, "C"]]], [[[15, "A"]], [[16, "C"]]]], "optimal_path_count": 1, "materialized_paths": 1, "path_cap_reached": false, "edit_content_unanimous": true, "features": [{"kind": "reference_relative_deletion", "ref": "A", "alt": "", "ref_start_min": 0, "ref_start_max": 0, "ref_end_min": 1, "ref_end_max": 1, "query_start_min": 0, "query_end_max": 0, "operation_is_proven_history": false, "feature_id": "V_8b03ffc810637608"}], "edit_hypotheses": [[{"op": "D", "ref_start": 0, "ref_end": 1, "query_start": 0, "query_end": 0, "ref": "A", "alt": ""}]]}], "bits": [-1, 0, -1, -1, 0, 0, 0, 0, -1], "statuses": ["alignment_ambiguous", "observed_0", "alignment_ambiguous", "alignment_ambiguous", "observed_0", "observed_0", "observed_0", "observed_0", "alignment_ambiguous"], "units": null, "unit_length_candidates": [8, 9], "parse_cost": 1, "features": [], "feature_status": "unknown", "model_eligible": false, "exclusion_reason": "multiple_equally_good_register_lengths", "pooled_UMI": 1, "spots": 1, "libraries": ["barcode13"], "source_index": 251, "max_qeff": 23.068033696155865, "source_constructs": ["spacer"], "usable_indel_features": [], "structural_feature_observability": "unknown"}, {"state_id": "S_e68aed979c2187c5", "raw_sequence": "CACATACACACACACACACACGCA", "canonical_sequence": "CACATACACACACACACACACGCA", "strand": "+", "terminal": "GCA", "terminal_status": "observed_fixed_terminal", "canonical_id": "EX_e68aed979c2187c5", "strict": false, "literal_prefix_bits": [], "alternatives": [{"units": 10, "score": 1, "bits": [0, 1, 0, 0, 0, 0, 0, 0, 0, 0], "statuses": ["observed_0", "observed_1", "observed_0", "observed_0", "observed_0", "observed_0", "observed_0", "observed_0", "observed_0", "observed_0"], "query_coordinates": [[[[1, "A"]], [[2, "C"]]], [[[3, "A"]], [[4, "T"]]], [[[5, "A"]], [[6, "C"]]], [[[7, "A"]], [[8, "C"]]], [[[9, "A"]], [[10, "C"]]], [[[11, "A"]], [[12, "C"]]], [[[13, "A"]], [[14, "C"]]], [[[15, "A"]], [[16, "C"]]], [[[17, "A"]], [[18, "C"]]], [[[19, "A"]], [[20, "C"]]]], "optimal_path_count": 1, "materialized_paths": 1, "path_cap_reached": false, "edit_content_unanimous": true, "features": [{"kind": "reference_relative_insertion", "ref": "", "alt": "C", "ref_start_min": 0, "ref_start_max": 0, "ref_end_min": 0, "ref_end_max": 0, "query_start_min": 0, "query_end_max": 1, "operation_is_proven_history": false, "feature_id": "V_8dfb9a8d7f346166"}], "edit_hypotheses": [[{"op": "I", "ref_start": 0, "ref_end": 0, "query_start": 0, "query_end": 1, "ref": "", "alt": "C"}]]}, {"units": 11, "score": 1, "bits": [-1, 0, 1, 0, 0, 0, 0, 0, 0, 0, 0], "statuses": ["alignment_ambiguous", "observed_0", "observed_1", "observed_0", "observed_0", "observed_0", "observed_0", "observed_0", "observed_0", "observed_0", "observed_0"], "query_coordinates": [[[[-1, "-"]], [[0, "C"]]], [[[1, "A"]], [[2, "C"]]], [[[3, "A"]], [[4, "T"]]], [[[5, "A"]], [[6, "C"]]], [[[7, "A"]], [[8, "C"]]], [[[9, "A"]], [[10, "C"]]], [[[11, "A"]], [[12, "C"]]], [[[13, "A"]], [[14, "C"]]], [[[15, "A"]], [[16, "C"]]], [[[17, "A"]], [[18, "C"]]], [[[19, "A"]], [[20, "C"]]]], "optimal_path_count": 1, "materialized_paths": 1, "path_cap_reached": false, "edit_content_unanimous": true, "features": [{"kind": "reference_relative_deletion", "ref": "A", "alt": "", "ref_start_min": 0, "ref_start_max": 0, "ref_end_min": 1, "ref_end_max": 1, "query_start_min": 0, "query_end_max": 0, "operation_is_proven_history": false, "feature_id": "V_8b03ffc810637608"}], "edit_hypotheses": [[{"op": "D", "ref_start": 0, "ref_end": 1, "query_start": 0, "query_end": 0, "ref": "A", "alt": ""}]]}], "bits": [-1, -1, -1, 0, 0, 0, 0, 0, 0, 0, -1], "statuses": ["alignment_ambiguous", "alignment_ambiguous", "alignment_ambiguous", "observed_0", "observed_0", "observed_0", "observed_0", "observed_0", "observed_0", "observed_0", "alignment_ambiguous"], "units": null, "unit_length_candidates": [10, 11], "parse_cost": 1, "features": [], "feature_status": "unknown", "model_eligible": false, "exclusion_reason": "multiple_equally_good_register_lengths", "pooled_UMI": 1, "spots": 1, "libraries": ["barcode12"], "source_index": 252, "max_qeff": 22.58051423589007, "source_constructs": ["spacer"], "usable_indel_features": [], "structural_feature_observability": "unknown"}, {"state_id": "S_c1de97584784e659", "raw_sequence": "CACATACACACACACACGCA", "canonical_sequence": "CACATACACACACACACGCA", "strand": "+", "terminal": "GCA", "terminal_status": "observed_fixed_terminal", "canonical_id": "EX_c1de97584784e659", "strict": false, "literal_prefix_bits": [], "alternatives": [{"units": 8, "score": 1, "bits": [0, 1, 0, 0, 0, 0, 0, 0], "statuses": ["observed_0", "observed_1", "observed_0", "observed_0", "observed_0", "observed_0", "observed_0", "observed_0"], "query_coordinates": [[[[1, "A"]], [[2, "C"]]], [[[3, "A"]], [[4, "T"]]], [[[5, "A"]], [[6, "C"]]], [[[7, "A"]], [[8, "C"]]], [[[9, "A"]], [[10, "C"]]], [[[11, "A"]], [[12, "C"]]], [[[13, "A"]], [[14, "C"]]], [[[15, "A"]], [[16, "C"]]]], "optimal_path_count": 1, "materialized_paths": 1, "path_cap_reached": false, "edit_content_unanimous": true, "features": [{"kind": "reference_relative_insertion", "ref": "", "alt": "C", "ref_start_min": 0, "ref_start_max": 0, "ref_end_min": 0, "ref_end_max": 0, "query_start_min": 0, "query_end_max": 1, "operation_is_proven_history": false, "feature_id": "V_8dfb9a8d7f346166"}], "edit_hypotheses": [[{"op": "I", "ref_start": 0, "ref_end": 0, "query_start": 0, "query_end": 1, "ref": "", "alt": "C"}]]}, {"units": 9, "score": 1, "bits": [-1, 0, 1, 0, 0, 0, 0, 0, 0], "statuses": ["alignment_ambiguous", "observed_0", "observed_1", "observed_0", "observed_0", "observed_0", "observed_0", "observed_0", "observed_0"], "query_coordinates": [[[[-1, "-"]], [[0, "C"]]], [[[1, "A"]], [[2, "C"]]], [[[3, "A"]], [[4, "T"]]], [[[5, "A"]], [[6, "C"]]], [[[7, "A"]], [[8, "C"]]], [[[9, "A"]], [[10, "C"]]], [[[11, "A"]], [[12, "C"]]], [[[13, "A"]], [[14, "C"]]], [[[15, "A"]], [[16, "C"]]]], "optimal_path_count": 1, "materialized_paths": 1, "path_cap_reached": false, "edit_content_unanimous": true, "features": [{"kind": "reference_relative_deletion", "ref": "A", "alt": "", "ref_start_min": 0, "ref_start_max": 0, "ref_end_min": 1, "ref_end_max": 1, "query_start_min": 0, "query_end_max": 0, "operation_is_proven_history": false, "feature_id": "V_8b03ffc810637608"}], "edit_hypotheses": [[{"op": "D", "ref_start": 0, "ref_end": 1, "query_start": 0, "query_end": 0, "ref": "A", "alt": ""}]]}], "bits": [-1, -1, -1, 0, 0, 0, 0, 0, -1], "statuses": ["alignment_ambiguous", "alignment_ambiguous", "alignment_ambiguous", "observed_0", "observed_0", "observed_0", "observed_0", "observed_0", "alignment_ambiguous"], "units": null, "unit_length_candidates": [8, 9], "parse_cost": 1, "features": [], "feature_status": "unknown", "model_eligible": false, "exclusion_reason": "multiple_equally_good_register_lengths", "pooled_UMI": 6, "spots": 6, "libraries": ["barcode12", "barcode13"], "source_index": 253, "max_qeff": 27.891468615809632, "source_constructs": ["spacer"], "usable_indel_features": [], "structural_feature_observability": "unknown"}, {"state_id": "S_0f707f42a7408a40", "raw_sequence": "CACATATACACACACACACGCA", "canonical_sequence": "CACATATACACACACACACGCA", "strand": "+", "terminal": "GCA", "terminal_status": "observed_fixed_terminal", "canonical_id": "EX_0f707f42a7408a40", "strict": false, "literal_prefix_bits": [], "alternatives": [{"units": 9, "score": 1, "bits": [0, 1, 1, 0, 0, 0, 0, 0, 0], "statuses": ["observed_0", "observed_1", "observed_1", "observed_0", "observed_0", "observed_0", "observed_0", "observed_0", "observed_0"], "query_coordinates": [[[[1, "A"]], [[2, "C"]]], [[[3, "A"]], [[4, "T"]]], [[[5, "A"]], [[6, "T"]]], [[[7, "A"]], [[8, "C"]]], [[[9, "A"]], [[10, "C"]]], [[[11, "A"]], [[12, "C"]]], [[[13, "A"]], [[14, "C"]]], [[[15, "A"]], [[16, "C"]]], [[[17, "A"]], [[18, "C"]]]], "optimal_path_count": 1, "materialized_paths": 1, "path_cap_reached": false, "edit_content_unanimous": true, "features": [{"kind": "reference_relative_insertion", "ref": "", "alt": "C", "ref_start_min": 0, "ref_start_max": 0, "ref_end_min": 0, "ref_end_max": 0, "query_start_min": 0, "query_end_max": 1, "operation_is_proven_history": false, "feature_id": "V_8dfb9a8d7f346166"}], "edit_hypotheses": [[{"op": "I", "ref_start": 0, "ref_end": 0, "query_start": 0, "query_end": 1, "ref": "", "alt": "C"}]]}, {"units": 10, "score": 1, "bits": [-1, 0, 1, 1, 0, 0, 0, 0, 0, 0], "statuses": ["alignment_ambiguous", "observed_0", "observed_1", "observed_1", "observed_0", "observed_0", "observed_0", "observed_0", "observed_0", "observed_0"], "query_coordinates": [[[[-1, "-"]], [[0, "C"]]], [[[1, "A"]], [[2, "C"]]], [[[3, "A"]], [[4, "T"]]], [[[5, "A"]], [[6, "T"]]], [[[7, "A"]], [[8, "C"]]], [[[9, "A"]], [[10, "C"]]], [[[11, "A"]], [[12, "C"]]], [[[13, "A"]], [[14, "C"]]], [[[15, "A"]], [[16, "C"]]], [[[17, "A"]], [[18, "C"]]]], "optimal_path_count": 1, "materialized_paths": 1, "path_cap_reached": false, "edit_content_unanimous": true, "features": [{"kind": "reference_relative_deletion", "ref": "A", "alt": "", "ref_start_min": 0, "ref_start_max": 0, "ref_end_min": 1, "ref_end_max": 1, "query_start_min": 0, "query_end_max": 0, "operation_is_proven_history": false, "feature_id": "V_8b03ffc810637608"}], "edit_hypotheses": [[{"op": "D", "ref_start": 0, "ref_end": 1, "query_start": 0, "query_end": 0, "ref": "A", "alt": ""}]]}], "bits": [-1, -1, 1, -1, 0, 0, 0, 0, 0, -1], "statuses": ["alignment_ambiguous", "alignment_ambiguous", "observed_1", "alignment_ambiguous", "observed_0", "observed_0", "observed_0", "observed_0", "observed_0", "alignment_ambiguous"], "units": null, "unit_length_candidates": [9, 10], "parse_cost": 1, "features": [], "feature_status": "unknown", "model_eligible": false, "exclusion_reason": "multiple_equally_good_register_lengths", "pooled_UMI": 1, "spots": 1, "libraries": ["barcode12"], "source_index": 254, "max_qeff": 23.983544367605496, "source_constructs": ["spacer"], "usable_indel_features": [], "structural_feature_observability": "unknown"}, {"state_id": "S_77e2821c088f4125", "raw_sequence": "CACATATACACACACACGCA", "canonical_sequence": "CACATATACACACACACGCA", "strand": "+", "terminal": "GCA", "terminal_status": "observed_fixed_terminal", "canonical_id": "EX_77e2821c088f4125", "strict": false, "literal_prefix_bits": [], "alternatives": [{"units": 8, "score": 1, "bits": [0, 1, 1, 0, 0, 0, 0, 0], "statuses": ["observed_0", "observed_1", "observed_1", "observed_0", "observed_0", "observed_0", "observed_0", "observed_0"], "query_coordinates": [[[[1, "A"]], [[2, "C"]]], [[[3, "A"]], [[4, "T"]]], [[[5, "A"]], [[6, "T"]]], [[[7, "A"]], [[8, "C"]]], [[[9, "A"]], [[10, "C"]]], [[[11, "A"]], [[12, "C"]]], [[[13, "A"]], [[14, "C"]]], [[[15, "A"]], [[16, "C"]]]], "optimal_path_count": 1, "materialized_paths": 1, "path_cap_reached": false, "edit_content_unanimous": true, "features": [{"kind": "reference_relative_insertion", "ref": "", "alt": "C", "ref_start_min": 0, "ref_start_max": 0, "ref_end_min": 0, "ref_end_max": 0, "query_start_min": 0, "query_end_max": 1, "operation_is_proven_history": false, "feature_id": "V_8dfb9a8d7f346166"}], "edit_hypotheses": [[{"op": "I", "ref_start": 0, "ref_end": 0, "query_start": 0, "query_end": 1, "ref": "", "alt": "C"}]]}, {"units": 9, "score": 1, "bits": [-1, 0, 1, 1, 0, 0, 0, 0, 0], "statuses": ["alignment_ambiguous", "observed_0", "observed_1", "observed_1", "observed_0", "observed_0", "observed_0", "observed_0", "observed_0"], "query_coordinates": [[[[-1, "-"]], [[0, "C"]]], [[[1, "A"]], [[2, "C"]]], [[[3, "A"]], [[4, "T"]]], [[[5, "A"]], [[6, "T"]]], [[[7, "A"]], [[8, "C"]]], [[[9, "A"]], [[10, "C"]]], [[[11, "A"]], [[12, "C"]]], [[[13, "A"]], [[14, "C"]]], [[[15, "A"]], [[16, "C"]]]], "optimal_path_count": 1, "materialized_paths": 1, "path_cap_reached": false, "edit_content_unanimous": true, "features": [{"kind": "reference_relative_deletion", "ref": "A", "alt": "", "ref_start_min": 0, "ref_start_max": 0, "ref_end_min": 1, "ref_end_max": 1, "query_start_min": 0, "query_end_max": 0, "operation_is_proven_history": false, "feature_id": "V_8b03ffc810637608"}], "edit_hypotheses": [[{"op": "D", "ref_start": 0, "ref_end": 1, "query_start": 0, "query_end": 0, "ref": "A", "alt": ""}]]}], "bits": [-1, -1, 1, -1, 0, 0, 0, 0, -1], "statuses": ["alignment_ambiguous", "alignment_ambiguous", "observed_1", "alignment_ambiguous", "observed_0", "observed_0", "observed_0", "observed_0", "alignment_ambiguous"], "units": null, "unit_length_candidates": [8, 9], "parse_cost": 1, "features": [], "feature_status": "unknown", "model_eligible": false, "exclusion_reason": "multiple_equally_good_register_lengths", "pooled_UMI": 5, "spots": 5, "libraries": ["barcode12", "barcode13"], "source_index": 255, "max_qeff": 31.16517156889803, "source_constructs": ["spacer"], "usable_indel_features": [], "structural_feature_observability": "unknown"}, {"state_id": "S_903700801c3c9236", "raw_sequence": "CATACACACACACACACGCA", "canonical_sequence": "CATACACACACACACACGCA", "strand": "+", "terminal": "GCA", "terminal_status": "observed_fixed_terminal", "canonical_id": "EX_903700801c3c9236", "strict": false, "literal_prefix_bits": [], "alternatives": [{"units": 8, "score": 1, "bits": [1, 0, 0, 0, 0, 0, 0, 0], "statuses": ["observed_1", "observed_0", "observed_0", "observed_0", "observed_0", "observed_0", "observed_0", "observed_0"], "query_coordinates": [[[[1, "A"]], [[2, "T"]]], [[[3, "A"]], [[4, "C"]]], [[[5, "A"]], [[6, "C"]]], [[[7, "A"]], [[8, "C"]]], [[[9, "A"]], [[10, "C"]]], [[[11, "A"]], [[12, "C"]]], [[[13, "A"]], [[14, "C"]]], [[[15, "A"]], [[16, "C"]]]], "optimal_path_count": 1, "materialized_paths": 1, "path_cap_reached": false, "edit_content_unanimous": true, "features": [{"kind": "reference_relative_insertion", "ref": "", "alt": "C", "ref_start_min": 0, "ref_start_max": 0, "ref_end_min": 0, "ref_end_max": 0, "query_start_min": 0, "query_end_max": 1, "operation_is_proven_history": false, "feature_id": "V_8dfb9a8d7f346166"}], "edit_hypotheses": [[{"op": "I", "ref_start": 0, "ref_end": 0, "query_start": 0, "query_end": 1, "ref": "", "alt": "C"}]]}, {"units": 9, "score": 1, "bits": [-1, 1, 0, 0, 0, 0, 0, 0, 0], "statuses": ["alignment_ambiguous", "observed_1", "observed_0", "observed_0", "observed_0", "observed_0", "observed_0", "observed_0", "observed_0"], "query_coordinates": [[[[-1, "-"]], [[0, "C"]]], [[[1, "A"]], [[2, "T"]]], [[[3, "A"]], [[4, "C"]]], [[[5, "A"]], [[6, "C"]]], [[[7, "A"]], [[8, "C"]]], [[[9, "A"]], [[10, "C"]]], [[[11, "A"]], [[12, "C"]]], [[[13, "A"]], [[14, "C"]]], [[[15, "A"]], [[16, "C"]]]], "optimal_path_count": 1, "materialized_paths": 1, "path_cap_reached": false, "edit_content_unanimous": true, "features": [{"kind": "reference_relative_deletion", "ref": "A", "alt": "", "ref_start_min": 0, "ref_start_max": 0, "ref_end_min": 1, "ref_end_max": 1, "query_start_min": 0, "query_end_max": 0, "operation_is_proven_history": false, "feature_id": "V_8b03ffc810637608"}], "edit_hypotheses": [[{"op": "D", "ref_start": 0, "ref_end": 1, "query_start": 0, "query_end": 0, "ref": "A", "alt": ""}]]}], "bits": [-1, -1, 0, 0, 0, 0, 0, 0, -1], "statuses": ["alignment_ambiguous", "alignment_ambiguous", "observed_0", "observed_0", "observed_0", "observed_0", "observed_0", "observed_0", "alignment_ambiguous"], "units": null, "unit_length_candidates": [8, 9], "parse_cost": 1, "features": [], "feature_status": "unknown", "model_eligible": false, "exclusion_reason": "multiple_equally_good_register_lengths", "pooled_UMI": 1, "spots": 1, "libraries": ["barcode12"], "source_index": 256, "max_qeff": 35.412308745622425, "source_constructs": ["spacer"], "usable_indel_features": [], "structural_feature_observability": "unknown"}, {"state_id": "S_17618b0380726af8", "raw_sequence": "CATACACACACACACGCA", "canonical_sequence": "CATACACACACACACGCA", "strand": "+", "terminal": "GCA", "terminal_status": "observed_fixed_terminal", "canonical_id": "EX_17618b0380726af8", "strict": false, "literal_prefix_bits": [], "alternatives": [{"units": 7, "score": 1, "bits": [1, 0, 0, 0, 0, 0, 0], "statuses": ["observed_1", "observed_0", "observed_0", "observed_0", "observed_0", "observed_0", "observed_0"], "query_coordinates": [[[[1, "A"]], [[2, "T"]]], [[[3, "A"]], [[4, "C"]]], [[[5, "A"]], [[6, "C"]]], [[[7, "A"]], [[8, "C"]]], [[[9, "A"]], [[10, "C"]]], [[[11, "A"]], [[12, "C"]]], [[[13, "A"]], [[14, "C"]]]], "optimal_path_count": 1, "materialized_paths": 1, "path_cap_reached": false, "edit_content_unanimous": true, "features": [{"kind": "reference_relative_insertion", "ref": "", "alt": "C", "ref_start_min": 0, "ref_start_max": 0, "ref_end_min": 0, "ref_end_max": 0, "query_start_min": 0, "query_end_max": 1, "operation_is_proven_history": false, "feature_id": "V_8dfb9a8d7f346166"}], "edit_hypotheses": [[{"op": "I", "ref_start": 0, "ref_end": 0, "query_start": 0, "query_end": 1, "ref": "", "alt": "C"}]]}, {"units": 8, "score": 1, "bits": [-1, 1, 0, 0, 0, 0, 0, 0], "statuses": ["alignment_ambiguous", "observed_1", "observed_0", "observed_0", "observed_0", "observed_0", "observed_0", "observed_0"], "query_coordinates": [[[[-1, "-"]], [[0, "C"]]], [[[1, "A"]], [[2, "T"]]], [[[3, "A"]], [[4, "C"]]], [[[5, "A"]], [[6, "C"]]], [[[7, "A"]], [[8, "C"]]], [[[9, "A"]], [[10, "C"]]], [[[11, "A"]], [[12, "C"]]], [[[13, "A"]], [[14, "C"]]]], "optimal_path_count": 1, "materialized_paths": 1, "path_cap_reached": false, "edit_content_unanimous": true, "features": [{"kind": "reference_relative_deletion", "ref": "A", "alt": "", "ref_start_min": 0, "ref_start_max": 0, "ref_end_min": 1, "ref_end_max": 1, "query_start_min": 0, "query_end_max": 0, "operation_is_proven_history": false, "feature_id": "V_8b03ffc810637608"}], "edit_hypotheses": [[{"op": "D", "ref_start": 0, "ref_end": 1, "query_start": 0, "query_end": 0, "ref": "A", "alt": ""}]]}], "bits": [-1, -1, 0, 0, 0, 0, 0, -1], "statuses": ["alignment_ambiguous", "alignment_ambiguous", "observed_0", "observed_0", "observed_0", "observed_0", "observed_0", "alignment_ambiguous"], "units": null, "unit_length_candidates": [7, 8], "parse_cost": 1, "features": [], "feature_status": "unknown", "model_eligible": false, "exclusion_reason": "multiple_equally_good_register_lengths", "pooled_UMI": 5, "spots": 5, "libraries": ["barcode12", "barcode13"], "source_index": 257, "max_qeff": 35.74873002578902, "source_constructs": ["spacer"], "usable_indel_features": [], "structural_feature_observability": "unknown"}, {"state_id": "S_2c33e9c860f46e22", "raw_sequence": "CATACACACACACGCA", "canonical_sequence": "CATACACACACACGCA", "strand": "+", "terminal": "GCA", "terminal_status": "observed_fixed_terminal", "canonical_id": "EX_2c33e9c860f46e22", "strict": false, "literal_prefix_bits": [], "alternatives": [{"units": 6, "score": 1, "bits": [1, 0, 0, 0, 0, 0], "statuses": ["observed_1", "observed_0", "observed_0", "observed_0", "observed_0", "observed_0"], "query_coordinates": [[[[1, "A"]], [[2, "T"]]], [[[3, "A"]], [[4, "C"]]], [[[5, "A"]], [[6, "C"]]], [[[7, "A"]], [[8, "C"]]], [[[9, "A"]], [[10, "C"]]], [[[11, "A"]], [[12, "C"]]]], "optimal_path_count": 1, "materialized_paths": 1, "path_cap_reached": false, "edit_content_unanimous": true, "features": [{"kind": "reference_relative_insertion", "ref": "", "alt": "C", "ref_start_min": 0, "ref_start_max": 0, "ref_end_min": 0, "ref_end_max": 0, "query_start_min": 0, "query_end_max": 1, "operation_is_proven_history": false, "feature_id": "V_8dfb9a8d7f346166"}], "edit_hypotheses": [[{"op": "I", "ref_start": 0, "ref_end": 0, "query_start": 0, "query_end": 1, "ref": "", "alt": "C"}]]}, {"units": 7, "score": 1, "bits": [-1, 1, 0, 0, 0, 0, 0], "statuses": ["alignment_ambiguous", "observed_1", "observed_0", "observed_0", "observed_0", "observed_0", "observed_0"], "query_coordinates": [[[[-1, "-"]], [[0, "C"]]], [[[1, "A"]], [[2, "T"]]], [[[3, "A"]], [[4, "C"]]], [[[5, "A"]], [[6, "C"]]], [[[7, "A"]], [[8, "C"]]], [[[9, "A"]], [[10, "C"]]], [[[11, "A"]], [[12, "C"]]]], "optimal_path_count": 1, "materialized_paths": 1, "path_cap_reached": false, "edit_content_unanimous": true, "features": [{"kind": "reference_relative_deletion", "ref": "A", "alt": "", "ref_start_min": 0, "ref_start_max": 0, "ref_end_min": 1, "ref_end_max": 1, "query_start_min": 0, "query_end_max": 0, "operation_is_proven_history": false, "feature_id": "V_8b03ffc810637608"}], "edit_hypotheses": [[{"op": "D", "ref_start": 0, "ref_end": 1, "query_start": 0, "query_end": 0, "ref": "A", "alt": ""}]]}], "bits": [-1, -1, 0, 0, 0, 0, -1], "statuses": ["alignment_ambiguous", "alignment_ambiguous", "observed_0", "observed_0", "observed_0", "observed_0", "alignment_ambiguous"], "units": null, "unit_length_candidates": [6, 7], "parse_cost": 1, "features": [], "feature_status": "unknown", "model_eligible": false, "exclusion_reason": "multiple_equally_good_register_lengths", "pooled_UMI": 1, "spots": 1, "libraries": ["barcode12"], "source_index": 258, "max_qeff": 20.43968713656753, "source_constructs": ["spacer"], "usable_indel_features": [], "structural_feature_observability": "unknown"}, {"state_id": "S_b0449c88ac3219ab", "raw_sequence": "CATATACACACACACACGCA", "canonical_sequence": "CATATACACACACACACGCA", "strand": "+", "terminal": "GCA", "terminal_status": "observed_fixed_terminal", "canonical_id": "EX_b0449c88ac3219ab", "strict": false, "literal_prefix_bits": [], "alternatives": [{"units": 8, "score": 1, "bits": [1, 1, 0, 0, 0, 0, 0, 0], "statuses": ["observed_1", "observed_1", "observed_0", "observed_0", "observed_0", "observed_0", "observed_0", "observed_0"], "query_coordinates": [[[[1, "A"]], [[2, "T"]]], [[[3, "A"]], [[4, "T"]]], [[[5, "A"]], [[6, "C"]]], [[[7, "A"]], [[8, "C"]]], [[[9, "A"]], [[10, "C"]]], [[[11, "A"]], [[12, "C"]]], [[[13, "A"]], [[14, "C"]]], [[[15, "A"]], [[16, "C"]]]], "optimal_path_count": 1, "materialized_paths": 1, "path_cap_reached": false, "edit_content_unanimous": true, "features": [{"kind": "reference_relative_insertion", "ref": "", "alt": "C", "ref_start_min": 0, "ref_start_max": 0, "ref_end_min": 0, "ref_end_max": 0, "query_start_min": 0, "query_end_max": 1, "operation_is_proven_history": false, "feature_id": "V_8dfb9a8d7f346166"}], "edit_hypotheses": [[{"op": "I", "ref_start": 0, "ref_end": 0, "query_start": 0, "query_end": 1, "ref": "", "alt": "C"}]]}, {"units": 9, "score": 1, "bits": [-1, 1, 1, 0, 0, 0, 0, 0, 0], "statuses": ["alignment_ambiguous", "observed_1", "observed_1", "observed_0", "observed_0", "observed_0", "observed_0", "observed_0", "observed_0"], "query_coordinates": [[[[-1, "-"]], [[0, "C"]]], [[[1, "A"]], [[2, "T"]]], [[[3, "A"]], [[4, "T"]]], [[[5, "A"]], [[6, "C"]]], [[[7, "A"]], [[8, "C"]]], [[[9, "A"]], [[10, "C"]]], [[[11, "A"]], [[12, "C"]]], [[[13, "A"]], [[14, "C"]]], [[[15, "A"]], [[16, "C"]]]], "optimal_path_count": 1, "materialized_paths": 1, "path_cap_reached": false, "edit_content_unanimous": true, "features": [{"kind": "reference_relative_deletion", "ref": "A", "alt": "", "ref_start_min": 0, "ref_start_max": 0, "ref_end_min": 1, "ref_end_max": 1, "query_start_min": 0, "query_end_max": 0, "operation_is_proven_history": false, "feature_id": "V_8b03ffc810637608"}], "edit_hypotheses": [[{"op": "D", "ref_start": 0, "ref_end": 1, "query_start": 0, "query_end": 0, "ref": "A", "alt": ""}]]}], "bits": [-1, 1, -1, 0, 0, 0, 0, 0, -1], "statuses": ["alignment_ambiguous", "observed_1", "alignment_ambiguous", "observed_0", "observed_0", "observed_0", "observed_0", "observed_0", "alignment_ambiguous"], "units": null, "unit_length_candidates": [8, 9], "parse_cost": 1, "features": [], "feature_status": "unknown", "model_eligible": false, "exclusion_reason": "multiple_equally_good_register_lengths", "pooled_UMI": 2, "spots": 2, "libraries": ["barcode12"], "source_index": 259, "max_qeff": 24.94575646586217, "source_constructs": ["spacer"], "usable_indel_features": [], "structural_feature_observability": "unknown"}, {"state_id": "S_4cff1dbb1118da70", "raw_sequence": "CATATACACACACACGCA", "canonical_sequence": "CATATACACACACACGCA", "strand": "+", "terminal": "GCA", "terminal_status": "observed_fixed_terminal", "canonical_id": "EX_4cff1dbb1118da70", "strict": false, "literal_prefix_bits": [], "alternatives": [{"units": 7, "score": 1, "bits": [1, 1, 0, 0, 0, 0, 0], "statuses": ["observed_1", "observed_1", "observed_0", "observed_0", "observed_0", "observed_0", "observed_0"], "query_coordinates": [[[[1, "A"]], [[2, "T"]]], [[[3, "A"]], [[4, "T"]]], [[[5, "A"]], [[6, "C"]]], [[[7, "A"]], [[8, "C"]]], [[[9, "A"]], [[10, "C"]]], [[[11, "A"]], [[12, "C"]]], [[[13, "A"]], [[14, "C"]]]], "optimal_path_count": 1, "materialized_paths": 1, "path_cap_reached": false, "edit_content_unanimous": true, "features": [{"kind": "reference_relative_insertion", "ref": "", "alt": "C", "ref_start_min": 0, "ref_start_max": 0, "ref_end_min": 0, "ref_end_max": 0, "query_start_min": 0, "query_end_max": 1, "operation_is_proven_history": false, "feature_id": "V_8dfb9a8d7f346166"}], "edit_hypotheses": [[{"op": "I", "ref_start": 0, "ref_end": 0, "query_start": 0, "query_end": 1, "ref": "", "alt": "C"}]]}, {"units": 8, "score": 1, "bits": [-1, 1, 1, 0, 0, 0, 0, 0], "statuses": ["alignment_ambiguous", "observed_1", "observed_1", "observed_0", "observed_0", "observed_0", "observed_0", "observed_0"], "query_coordinates": [[[[-1, "-"]], [[0, "C"]]], [[[1, "A"]], [[2, "T"]]], [[[3, "A"]], [[4, "T"]]], [[[5, "A"]], [[6, "C"]]], [[[7, "A"]], [[8, "C"]]], [[[9, "A"]], [[10, "C"]]], [[[11, "A"]], [[12, "C"]]], [[[13, "A"]], [[14, "C"]]]], "optimal_path_count": 1, "materialized_paths": 1, "path_cap_reached": false, "edit_content_unanimous": true, "features": [{"kind": "reference_relative_deletion", "ref": "A", "alt": "", "ref_start_min": 0, "ref_start_max": 0, "ref_end_min": 1, "ref_end_max": 1, "query_start_min": 0, "query_end_max": 0, "operation_is_proven_history": false, "feature_id": "V_8b03ffc810637608"}], "edit_hypotheses": [[{"op": "D", "ref_start": 0, "ref_end": 1, "query_start": 0, "query_end": 0, "ref": "A", "alt": ""}]]}], "bits": [-1, 1, -1, 0, 0, 0, 0, -1], "statuses": ["alignment_ambiguous", "observed_1", "alignment_ambiguous", "observed_0", "observed_0", "observed_0", "observed_0", "alignment_ambiguous"], "units": null, "unit_length_candidates": [7, 8], "parse_cost": 1, "features": [], "feature_status": "unknown", "model_eligible": false, "exclusion_reason": "multiple_equally_good_register_lengths", "pooled_UMI": 17, "spots": 17, "libraries": ["barcode12", "barcode13"], "source_index": 260, "max_qeff": 43.01515537720842, "source_constructs": ["spacer"], "usable_indel_features": [], "structural_feature_observability": "unknown"}, {"state_id": "S_1b22cc038b195f01", "raw_sequence": "CATATACACACACGCA", "canonical_sequence": "CATATACACACACGCA", "strand": "+", "terminal": "GCA", "terminal_status": "observed_fixed_terminal", "canonical_id": "EX_1b22cc038b195f01", "strict": false, "literal_prefix_bits": [], "alternatives": [{"units": 6, "score": 1, "bits": [1, 1, 0, 0, 0, 0], "statuses": ["observed_1", "observed_1", "observed_0", "observed_0", "observed_0", "observed_0"], "query_coordinates": [[[[1, "A"]], [[2, "T"]]], [[[3, "A"]], [[4, "T"]]], [[[5, "A"]], [[6, "C"]]], [[[7, "A"]], [[8, "C"]]], [[[9, "A"]], [[10, "C"]]], [[[11, "A"]], [[12, "C"]]]], "optimal_path_count": 1, "materialized_paths": 1, "path_cap_reached": false, "edit_content_unanimous": true, "features": [{"kind": "reference_relative_insertion", "ref": "", "alt": "C", "ref_start_min": 0, "ref_start_max": 0, "ref_end_min": 0, "ref_end_max": 0, "query_start_min": 0, "query_end_max": 1, "operation_is_proven_history": false, "feature_id": "V_8dfb9a8d7f346166"}], "edit_hypotheses": [[{"op": "I", "ref_start": 0, "ref_end": 0, "query_start": 0, "query_end": 1, "ref": "", "alt": "C"}]]}, {"units": 7, "score": 1, "bits": [-1, 1, 1, 0, 0, 0, 0], "statuses": ["alignment_ambiguous", "observed_1", "observed_1", "observed_0", "observed_0", "observed_0", "observed_0"], "query_coordinates": [[[[-1, "-"]], [[0, "C"]]], [[[1, "A"]], [[2, "T"]]], [[[3, "A"]], [[4, "T"]]], [[[5, "A"]], [[6, "C"]]], [[[7, "A"]], [[8, "C"]]], [[[9, "A"]], [[10, "C"]]], [[[11, "A"]], [[12, "C"]]]], "optimal_path_count": 1, "materialized_paths": 1, "path_cap_reached": false, "edit_content_unanimous": true, "features": [{"kind": "reference_relative_deletion", "ref": "A", "alt": "", "ref_start_min": 0, "ref_start_max": 0, "ref_end_min": 1, "ref_end_max": 1, "query_start_min": 0, "query_end_max": 0, "operation_is_proven_history": false, "feature_id": "V_8b03ffc810637608"}], "edit_hypotheses": [[{"op": "D", "ref_start": 0, "ref_end": 1, "query_start": 0, "query_end": 0, "ref": "A", "alt": ""}]]}], "bits": [-1, 1, -1, 0, 0, 0, -1], "statuses": ["alignment_ambiguous", "observed_1", "alignment_ambiguous", "observed_0", "observed_0", "observed_0", "alignment_ambiguous"], "units": null, "unit_length_candidates": [6, 7], "parse_cost": 1, "features": [], "feature_status": "unknown", "model_eligible": false, "exclusion_reason": "multiple_equally_good_register_lengths", "pooled_UMI": 1, "spots": 1, "libraries": ["barcode12"], "source_index": 261, "max_qeff": 25.132671561227504, "source_constructs": ["spacer"], "usable_indel_features": [], "structural_feature_observability": "unknown"}, {"state_id": "S_40bc3d98b780ce6b", "raw_sequence": "CATATATACACACACACGCA", "canonical_sequence": "CATATATACACACACACGCA", "strand": "+", "terminal": "GCA", "terminal_status": "observed_fixed_terminal", "canonical_id": "EX_40bc3d98b780ce6b", "strict": false, "literal_prefix_bits": [], "alternatives": [{"units": 8, "score": 1, "bits": [1, 1, 1, 0, 0, 0, 0, 0], "statuses": ["observed_1", "observed_1", "observed_1", "observed_0", "observed_0", "observed_0", "observed_0", "observed_0"], "query_coordinates": [[[[1, "A"]], [[2, "T"]]], [[[3, "A"]], [[4, "T"]]], [[[5, "A"]], [[6, "T"]]], [[[7, "A"]], [[8, "C"]]], [[[9, "A"]], [[10, "C"]]], [[[11, "A"]], [[12, "C"]]], [[[13, "A"]], [[14, "C"]]], [[[15, "A"]], [[16, "C"]]]], "optimal_path_count": 1, "materialized_paths": 1, "path_cap_reached": false, "edit_content_unanimous": true, "features": [{"kind": "reference_relative_insertion", "ref": "", "alt": "C", "ref_start_min": 0, "ref_start_max": 0, "ref_end_min": 0, "ref_end_max": 0, "query_start_min": 0, "query_end_max": 1, "operation_is_proven_history": false, "feature_id": "V_8dfb9a8d7f346166"}], "edit_hypotheses": [[{"op": "I", "ref_start": 0, "ref_end": 0, "query_start": 0, "query_end": 1, "ref": "", "alt": "C"}]]}, {"units": 9, "score": 1, "bits": [-1, 1, 1, 1, 0, 0, 0, 0, 0], "statuses": ["alignment_ambiguous", "observed_1", "observed_1", "observed_1", "observed_0", "observed_0", "observed_0", "observed_0", "observed_0"], "query_coordinates": [[[[-1, "-"]], [[0, "C"]]], [[[1, "A"]], [[2, "T"]]], [[[3, "A"]], [[4, "T"]]], [[[5, "A"]], [[6, "T"]]], [[[7, "A"]], [[8, "C"]]], [[[9, "A"]], [[10, "C"]]], [[[11, "A"]], [[12, "C"]]], [[[13, "A"]], [[14, "C"]]], [[[15, "A"]], [[16, "C"]]]], "optimal_path_count": 1, "materialized_paths": 1, "path_cap_reached": false, "edit_content_unanimous": true, "features": [{"kind": "reference_relative_deletion", "ref": "A", "alt": "", "ref_start_min": 0, "ref_start_max": 0, "ref_end_min": 1, "ref_end_max": 1, "query_start_min": 0, "query_end_max": 0, "operation_is_proven_history": false, "feature_id": "V_8b03ffc810637608"}], "edit_hypotheses": [[{"op": "D", "ref_start": 0, "ref_end": 1, "query_start": 0, "query_end": 0, "ref": "A", "alt": ""}]]}], "bits": [-1, 1, 1, -1, 0, 0, 0, 0, -1], "statuses": ["alignment_ambiguous", "observed_1", "observed_1", "alignment_ambiguous", "observed_0", "observed_0", "observed_0", "observed_0", "alignment_ambiguous"], "units": null, "unit_length_candidates": [8, 9], "parse_cost": 1, "features": [], "feature_status": "unknown", "model_eligible": false, "exclusion_reason": "multiple_equally_good_register_lengths", "pooled_UMI": 3, "spots": 3, "libraries": ["barcode12"], "source_index": 262, "max_qeff": 23.53308414059375, "source_constructs": ["spacer"], "usable_indel_features": [], "structural_feature_observability": "unknown"}, {"state_id": "S_7539cb70cc343bef", "raw_sequence": "CGGACATACACACACACACGCA", "canonical_sequence": "CGGACATACACACACACACGCA", "strand": "+", "terminal": "GCA", "terminal_status": "observed_fixed_terminal", "canonical_id": "EX_7539cb70cc343bef", "strict": false, "literal_prefix_bits": [], "alternatives": [{"units": 8, "score": 3, "bits": [0, 1, 0, 0, 0, 0, 0, 0], "statuses": ["observed_0", "observed_1", "observed_0", "observed_0", "observed_0", "observed_0", "observed_0", "observed_0"], "query_coordinates": [[[[3, "A"]], [[4, "C"]]], [[[5, "A"]], [[6, "T"]]], [[[7, "A"]], [[8, "C"]]], [[[9, "A"]], [[10, "C"]]], [[[11, "A"]], [[12, "C"]]], [[[13, "A"]], [[14, "C"]]], [[[15, "A"]], [[16, "C"]]], [[[17, "A"]], [[18, "C"]]]], "optimal_path_count": 1, "materialized_paths": 1, "path_cap_reached": false, "edit_content_unanimous": true, "features": [{"kind": "reference_relative_insertion", "ref": "", "alt": "CGG", "ref_start_min": 0, "ref_start_max": 0, "ref_end_min": 0, "ref_end_max": 0, "query_start_min": 0, "query_end_max": 3, "operation_is_proven_history": false, "feature_id": "V_a8cece8557bf4a8a"}], "edit_hypotheses": [[{"op": "I", "ref_start": 0, "ref_end": 0, "query_start": 0, "query_end": 3, "ref": "", "alt": "CGG"}]]}, {"units": 9, "score": 3, "bits": [-1, 0, 1, 0, 0, 0, 0, 0, 0], "statuses": ["alignment_ambiguous", "observed_0", "observed_1", "observed_0", "observed_0", "observed_0", "observed_0", "observed_0", "observed_0"], "query_coordinates": [[[[-1, "-"], [0, "C"], [1, "G"]], [[0, "C"], [1, "G"], [2, "G"]]], [[[3, "A"]], [[4, "C"]]], [[[5, "A"]], [[6, "T"]]], [[[7, "A"]], [[8, "C"]]], [[[9, "A"]], [[10, "C"]]], [[[11, "A"]], [[12, "C"]]], [[[13, "A"]], [[14, "C"]]], [[[15, "A"]], [[16, "C"]]], [[[17, "A"]], [[18, "C"]]]], "optimal_path_count": 4, "materialized_paths": 4, "path_cap_reached": false, "edit_content_unanimous": false, "features": [], "edit_hypotheses": [[{"op": "X", "ref_start": 0, "ref_end": 2, "query_start": 0, "query_end": 2, "ref": "AY", "alt": "CG"}, {"op": "I", "ref_start": 2, "ref_end": 2, "query_start": 2, "query_end": 3, "ref": "", "alt": "G"}], [{"op": "X", "ref_start": 0, "ref_end": 1, "query_start": 0, "query_end": 1, "ref": "A", "alt": "C"}, {"op": "I", "ref_start": 1, "ref_end": 1, "query_start": 1, "query_end": 2, "ref": "", "alt": "G"}, {"op": "X", "ref_start": 1, "ref_end": 2, "query_start": 2, "query_end": 3, "ref": "Y", "alt": "G"}], [{"op": "D", "ref_start": 0, "ref_end": 1, "query_start": 0, "query_end": 0, "ref": "A", "alt": ""}, {"op": "I", "ref_start": 2, "ref_end": 2, "query_start": 1, "query_end": 3, "ref": "", "alt": "GG"}], [{"op": "I", "ref_start": 0, "ref_end": 0, "query_start": 0, "query_end": 1, "ref": "", "alt": "C"}, {"op": "X", "ref_start": 0, "ref_end": 2, "query_start": 1, "query_end": 3, "ref": "AY", "alt": "GG"}]]}, {"units": 10, "score": 3, "bits": [-1, -1, 0, 1, 0, 0, 0, 0, 0, 0], "statuses": ["alignment_ambiguous", "other_substitution", "observed_0", "observed_1", "observed_0", "observed_0", "observed_0", "observed_0", "observed_0", "observed_0"], "query_coordinates": [[[[-1, "-"]], [[0, "C"]]], [[[1, "G"]], [[2, "G"]]], [[[3, "A"]], [[4, "C"]]], [[[5, "A"]], [[6, "T"]]], [[[7, "A"]], [[8, "C"]]], [[[9, "A"]], [[10, "C"]]], [[[11, "A"]], [[12, "C"]]], [[[13, "A"]], [[14, "C"]]], [[[15, "A"]], [[16, "C"]]], [[[17, "A"]], [[18, "C"]]]], "optimal_path_count": 1, "materialized_paths": 1, "path_cap_reached": false, "edit_content_unanimous": true, "features": [{"kind": "reference_relative_deletion", "ref": "A", "alt": "", "ref_start_min": 0, "ref_start_max": 0, "ref_end_min": 1, "ref_end_max": 1, "query_start_min": 0, "query_end_max": 0, "operation_is_proven_history": false, "feature_id": "V_8b03ffc810637608"}, {"kind": "other_substitution", "ref": "AY", "alt": "GG", "ref_start_min": 2, "ref_start_max": 2, "ref_end_min": 4, "ref_end_max": 4, "query_start_min": 1, "query_end_max": 3, "operation_is_proven_history": false, "feature_id": "V_dd354f1e86b4fea1"}], "edit_hypotheses": [[{"op": "D", "ref_start": 0, "ref_end": 1, "query_start": 0, "query_end": 0, "ref": "A", "alt": ""}, {"op": "X", "ref_start": 2, "ref_end": 4, "query_start": 1, "query_end": 3, "ref": "AY", "alt": "GG"}]]}], "bits": [-1, -1, -1, -1, 0, 0, 0, 0, -1, -1], "statuses": ["alignment_ambiguous", "alignment_ambiguous", "alignment_ambiguous", "alignment_ambiguous", "observed_0", "observed_0", "observed_0", "observed_0", "alignment_ambiguous", "alignment_ambiguous"], "units": null, "unit_length_candidates": [8, 9, 10], "parse_cost": 3, "features": [], "feature_status": "unknown", "model_eligible": false, "exclusion_reason": "multiple_equally_good_register_lengths;complex_non_grammar_alignment", "pooled_UMI": 1, "spots": 1, "libraries": ["barcode12"], "source_index": 263, "max_qeff": 20.9058039563349, "source_constructs": ["spacer"], "usable_indel_features": [], "structural_feature_observability": "unknown"}, {"state_id": "S_0b2f1f4d2826aaf6", "raw_sequence": "CGGACATATACACACACACGCA", "canonical_sequence": "CGGACATATACACACACACGCA", "strand": "+", "terminal": "GCA", "terminal_status": "observed_fixed_terminal", "canonical_id": "EX_0b2f1f4d2826aaf6", "strict": false, "literal_prefix_bits": [], "alternatives": [{"units": 8, "score": 3, "bits": [0, 1, 1, 0, 0, 0, 0, 0], "statuses": ["observed_0", "observed_1", "observed_1", "observed_0", "observed_0", "observed_0", "observed_0", "observed_0"], "query_coordinates": [[[[3, "A"]], [[4, "C"]]], [[[5, "A"]], [[6, "T"]]], [[[7, "A"]], [[8, "T"]]], [[[9, "A"]], [[10, "C"]]], [[[11, "A"]], [[12, "C"]]], [[[13, "A"]], [[14, "C"]]], [[[15, "A"]], [[16, "C"]]], [[[17, "A"]], [[18, "C"]]]], "optimal_path_count": 1, "materialized_paths": 1, "path_cap_reached": false, "edit_content_unanimous": true, "features": [{"kind": "reference_relative_insertion", "ref": "", "alt": "CGG", "ref_start_min": 0, "ref_start_max": 0, "ref_end_min": 0, "ref_end_max": 0, "query_start_min": 0, "query_end_max": 3, "operation_is_proven_history": false, "feature_id": "V_a8cece8557bf4a8a"}], "edit_hypotheses": [[{"op": "I", "ref_start": 0, "ref_end": 0, "query_start": 0, "query_end": 3, "ref": "", "alt": "CGG"}]]}, {"units": 9, "score": 3, "bits": [-1, 0, 1, 1, 0, 0, 0, 0, 0], "statuses": ["alignment_ambiguous", "observed_0", "observed_1", "observed_1", "observed_0", "observed_0", "observed_0", "observed_0", "observed_0"], "query_coordinates": [[[[-1, "-"], [0, "C"], [1, "G"]], [[0, "C"], [1, "G"], [2, "G"]]], [[[3, "A"]], [[4, "C"]]], [[[5, "A"]], [[6, "T"]]], [[[7, "A"]], [[8, "T"]]], [[[9, "A"]], [[10, "C"]]], [[[11, "A"]], [[12, "C"]]], [[[13, "A"]], [[14, "C"]]], [[[15, "A"]], [[16, "C"]]], [[[17, "A"]], [[18, "C"]]]], "optimal_path_count": 4, "materialized_paths": 4, "path_cap_reached": false, "edit_content_unanimous": false, "features": [], "edit_hypotheses": [[{"op": "X", "ref_start": 0, "ref_end": 2, "query_start": 0, "query_end": 2, "ref": "AY", "alt": "CG"}, {"op": "I", "ref_start": 2, "ref_end": 2, "query_start": 2, "query_end": 3, "ref": "", "alt": "G"}], [{"op": "X", "ref_start": 0, "ref_end": 1, "query_start": 0, "query_end": 1, "ref": "A", "alt": "C"}, {"op": "I", "ref_start": 1, "ref_end": 1, "query_start": 1, "query_end": 2, "ref": "", "alt": "G"}, {"op": "X", "ref_start": 1, "ref_end": 2, "query_start": 2, "query_end": 3, "ref": "Y", "alt": "G"}], [{"op": "D", "ref_start": 0, "ref_end": 1, "query_start": 0, "query_end": 0, "ref": "A", "alt": ""}, {"op": "I", "ref_start": 2, "ref_end": 2, "query_start": 1, "query_end": 3, "ref": "", "alt": "GG"}], [{"op": "I", "ref_start": 0, "ref_end": 0, "query_start": 0, "query_end": 1, "ref": "", "alt": "C"}, {"op": "X", "ref_start": 0, "ref_end": 2, "query_start": 1, "query_end": 3, "ref": "AY", "alt": "GG"}]]}, {"units": 10, "score": 3, "bits": [-1, -1, 0, 1, 1, 0, 0, 0, 0, 0], "statuses": ["alignment_ambiguous", "other_substitution", "observed_0", "observed_1", "observed_1", "observed_0", "observed_0", "observed_0", "observed_0", "observed_0"], "query_coordinates": [[[[-1, "-"]], [[0, "C"]]], [[[1, "G"]], [[2, "G"]]], [[[3, "A"]], [[4, "C"]]], [[[5, "A"]], [[6, "T"]]], [[[7, "A"]], [[8, "T"]]], [[[9, "A"]], [[10, "C"]]], [[[11, "A"]], [[12, "C"]]], [[[13, "A"]], [[14, "C"]]], [[[15, "A"]], [[16, "C"]]], [[[17, "A"]], [[18, "C"]]]], "optimal_path_count": 1, "materialized_paths": 1, "path_cap_reached": false, "edit_content_unanimous": true, "features": [{"kind": "reference_relative_deletion", "ref": "A", "alt": "", "ref_start_min": 0, "ref_start_max": 0, "ref_end_min": 1, "ref_end_max": 1, "query_start_min": 0, "query_end_max": 0, "operation_is_proven_history": false, "feature_id": "V_8b03ffc810637608"}, {"kind": "other_substitution", "ref": "AY", "alt": "GG", "ref_start_min": 2, "ref_start_max": 2, "ref_end_min": 4, "ref_end_max": 4, "query_start_min": 1, "query_end_max": 3, "operation_is_proven_history": false, "feature_id": "V_dd354f1e86b4fea1"}], "edit_hypotheses": [[{"op": "D", "ref_start": 0, "ref_end": 1, "query_start": 0, "query_end": 0, "ref": "A", "alt": ""}, {"op": "X", "ref_start": 2, "ref_end": 4, "query_start": 1, "query_end": 3, "ref": "AY", "alt": "GG"}]]}], "bits": [-1, -1, -1, -1, -1, 0, 0, 0, -1, -1], "statuses": ["alignment_ambiguous", "alignment_ambiguous", "alignment_ambiguous", "alignment_ambiguous", "alignment_ambiguous", "observed_0", "observed_0", "observed_0", "alignment_ambiguous", "alignment_ambiguous"], "units": null, "unit_length_candidates": [8, 9, 10], "parse_cost": 3, "features": [], "feature_status": "unknown", "model_eligible": false, "exclusion_reason": "multiple_equally_good_register_lengths;complex_non_grammar_alignment", "pooled_UMI": 1, "spots": 1, "libraries": ["barcode13"], "source_index": 264, "max_qeff": 23.2321800456651, "source_constructs": ["spacer"], "usable_indel_features": [], "structural_feature_observability": "unknown"}, {"state_id": "S_bc2a1c1f4878ee6f", "raw_sequence": "GAACACACACACACGCA", "canonical_sequence": "GAACACACACACACGCA", "strand": "+", "terminal": "GCA", "terminal_status": "observed_fixed_terminal", "canonical_id": "EX_bc2a1c1f4878ee6f", "strict": false, "literal_prefix_bits": [], "alternatives": [{"units": 6, "score": 2, "bits": [0, 0, 0, 0, 0, 0], "statuses": ["observed_0", "observed_0", "observed_0", "observed_0", "observed_0", "observed_0"], "query_coordinates": [[[[1, "A"], [2, "A"]], [[3, "C"]]], [[[4, "A"]], [[5, "C"]]], [[[6, "A"]], [[7, "C"]]], [[[8, "A"]], [[9, "C"]]], [[[10, "A"]], [[11, "C"]]], [[[12, "A"]], [[13, "C"]]]], "optimal_path_count": 2, "materialized_paths": 2, "path_cap_reached": false, "edit_content_unanimous": false, "features": [], "edit_hypotheses": [[{"op": "I", "ref_start": 0, "ref_end": 0, "query_start": 0, "query_end": 1, "ref": "", "alt": "G"}, {"op": "I", "ref_start": 1, "ref_end": 1, "query_start": 2, "query_end": 3, "ref": "", "alt": "A"}], [{"op": "I", "ref_start": 0, "ref_end": 0, "query_start": 0, "query_end": 2, "ref": "", "alt": "GA"}]]}, {"units": 7, "score": 2, "bits": [-1, 0, 0, 0, 0, 0, 0], "statuses": ["alignment_ambiguous", "observed_0", "observed_0", "observed_0", "observed_0", "observed_0", "observed_0"], "query_coordinates": [[[[0, "G"], [1, "A"]], [[-1, "-"], [1, "A"]]], [[[2, "A"]], [[3, "C"]]], [[[4, "A"]], [[5, "C"]]], [[[6, "A"]], [[7, "C"]]], [[[8, "A"]], [[9, "C"]]], [[[10, "A"]], [[11, "C"]]], [[[12, "A"]], [[13, "C"]]]], "optimal_path_count": 2, "materialized_paths": 2, "path_cap_reached": false, "edit_content_unanimous": false, "features": [], "edit_hypotheses": [[{"op": "X", "ref_start": 0, "ref_end": 2, "query_start": 0, "query_end": 2, "ref": "AY", "alt": "GA"}], [{"op": "I", "ref_start": 0, "ref_end": 0, "query_start": 0, "query_end": 1, "ref": "", "alt": "G"}, {"op": "D", "ref_start": 1, "ref_end": 2, "query_start": 2, "query_end": 2, "ref": "Y", "alt": ""}]]}], "bits": [-1, 0, 0, 0, 0, 0, -1], "statuses": ["alignment_ambiguous", "observed_0", "observed_0", "observed_0", "observed_0", "observed_0", "alignment_ambiguous"], "units": null, "unit_length_candidates": [6, 7], "parse_cost": 2, "features": [], "feature_status": "unknown", "model_eligible": false, "exclusion_reason": "multiple_equally_good_register_lengths", "pooled_UMI": 1, "spots": 1, "libraries": ["barcode13"], "source_index": 265, "max_qeff": 24.47108157678663, "source_constructs": ["spacer"], "usable_indel_features": [], "structural_feature_observability": "unknown"}, {"state_id": "S_e270ea8fa18390ce", "raw_sequence": "GACACACACACACACACACGCA", "canonical_sequence": "GACACACACACACACACACGCA", "strand": "+", "terminal": "GCA", "terminal_status": "observed_fixed_terminal", "canonical_id": "EX_e270ea8fa18390ce", "strict": false, "literal_prefix_bits": [], "alternatives": [{"units": 9, "score": 1, "bits": [0, 0, 0, 0, 0, 0, 0, 0, 0], "statuses": ["observed_0", "observed_0", "observed_0", "observed_0", "observed_0", "observed_0", "observed_0", "observed_0", "observed_0"], "query_coordinates": [[[[1, "A"]], [[2, "C"]]], [[[3, "A"]], [[4, "C"]]], [[[5, "A"]], [[6, "C"]]], [[[7, "A"]], [[8, "C"]]], [[[9, "A"]], [[10, "C"]]], [[[11, "A"]], [[12, "C"]]], [[[13, "A"]], [[14, "C"]]], [[[15, "A"]], [[16, "C"]]], [[[17, "A"]], [[18, "C"]]]], "optimal_path_count": 1, "materialized_paths": 1, "path_cap_reached": false, "edit_content_unanimous": true, "features": [{"kind": "reference_relative_insertion", "ref": "", "alt": "G", "ref_start_min": 0, "ref_start_max": 0, "ref_end_min": 0, "ref_end_max": 0, "query_start_min": 0, "query_end_max": 1, "operation_is_proven_history": false, "feature_id": "V_2eda93533a3e0a9c"}], "edit_hypotheses": [[{"op": "I", "ref_start": 0, "ref_end": 0, "query_start": 0, "query_end": 1, "ref": "", "alt": "G"}]]}], "bits": [0, 0, 0, 0, 0, 0, 0, 0, 0], "statuses": ["observed_0", "observed_0", "observed_0", "observed_0", "observed_0", "observed_0", "observed_0", "observed_0", "observed_0"], "units": 9, "unit_length_candidates": [9], "parse_cost": 1, "features": [{"kind": "reference_relative_insertion", "ref": "", "alt": "G", "ref_start_min": 0, "ref_start_max": 0, "ref_end_min": 0, "ref_end_max": 0, "query_start_min": 0, "query_end_max": 1, "operation_is_proven_history": false, "feature_id": "V_2eda93533a3e0a9c"}], "feature_status": "known_alignment_content", "model_eligible": true, "exclusion_reason": "", "pooled_UMI": 1, "spots": 1, "libraries": ["barcode12"], "source_index": 266, "max_qeff": 40.136388118881634, "source_constructs": ["spacer"], "usable_indel_features": [], "structural_feature_observability": "unknown"}, {"state_id": "S_48cf9d34491109a8", "raw_sequence": "GACACACACACACACACGCA", "canonical_sequence": "GACACACACACACACACGCA", "strand": "+", "terminal": "GCA", "terminal_status": "observed_fixed_terminal", "canonical_id": "EX_48cf9d34491109a8", "strict": false, "literal_prefix_bits": [], "alternatives": [{"units": 8, "score": 1, "bits": [0, 0, 0, 0, 0, 0, 0, 0], "statuses": ["observed_0", "observed_0", "observed_0", "observed_0", "observed_0", "observed_0", "observed_0", "observed_0"], "query_coordinates": [[[[1, "A"]], [[2, "C"]]], [[[3, "A"]], [[4, "C"]]], [[[5, "A"]], [[6, "C"]]], [[[7, "A"]], [[8, "C"]]], [[[9, "A"]], [[10, "C"]]], [[[11, "A"]], [[12, "C"]]], [[[13, "A"]], [[14, "C"]]], [[[15, "A"]], [[16, "C"]]]], "optimal_path_count": 1, "materialized_paths": 1, "path_cap_reached": false, "edit_content_unanimous": true, "features": [{"kind": "reference_relative_insertion", "ref": "", "alt": "G", "ref_start_min": 0, "ref_start_max": 0, "ref_end_min": 0, "ref_end_max": 0, "query_start_min": 0, "query_end_max": 1, "operation_is_proven_history": false, "feature_id": "V_2eda93533a3e0a9c"}], "edit_hypotheses": [[{"op": "I", "ref_start": 0, "ref_end": 0, "query_start": 0, "query_end": 1, "ref": "", "alt": "G"}]]}], "bits": [0, 0, 0, 0, 0, 0, 0, 0], "statuses": ["observed_0", "observed_0", "observed_0", "observed_0", "observed_0", "observed_0", "observed_0", "observed_0"], "units": 8, "unit_length_candidates": [8], "parse_cost": 1, "features": [{"kind": "reference_relative_insertion", "ref": "", "alt": "G", "ref_start_min": 0, "ref_start_max": 0, "ref_end_min": 0, "ref_end_max": 0, "query_start_min": 0, "query_end_max": 1, "operation_is_proven_history": false, "feature_id": "V_2eda93533a3e0a9c"}], "feature_status": "known_alignment_content", "model_eligible": true, "exclusion_reason": "", "pooled_UMI": 1, "spots": 1, "libraries": ["barcode12"], "source_index": 267, "max_qeff": 39.92138645256177, "source_constructs": ["spacer"], "usable_indel_features": [], "structural_feature_observability": "unknown"}, {"state_id": "S_e825721678bf278d", "raw_sequence": "GACACACACACACACGCA", "canonical_sequence": "GACACACACACACACGCA", "strand": "+", "terminal": "GCA", "terminal_status": "observed_fixed_terminal", "canonical_id": "EX_e825721678bf278d", "strict": false, "literal_prefix_bits": [], "alternatives": [{"units": 7, "score": 1, "bits": [0, 0, 0, 0, 0, 0, 0], "statuses": ["observed_0", "observed_0", "observed_0", "observed_0", "observed_0", "observed_0", "observed_0"], "query_coordinates": [[[[1, "A"]], [[2, "C"]]], [[[3, "A"]], [[4, "C"]]], [[[5, "A"]], [[6, "C"]]], [[[7, "A"]], [[8, "C"]]], [[[9, "A"]], [[10, "C"]]], [[[11, "A"]], [[12, "C"]]], [[[13, "A"]], [[14, "C"]]]], "optimal_path_count": 1, "materialized_paths": 1, "path_cap_reached": false, "edit_content_unanimous": true, "features": [{"kind": "reference_relative_insertion", "ref": "", "alt": "G", "ref_start_min": 0, "ref_start_max": 0, "ref_end_min": 0, "ref_end_max": 0, "query_start_min": 0, "query_end_max": 1, "operation_is_proven_history": false, "feature_id": "V_2eda93533a3e0a9c"}], "edit_hypotheses": [[{"op": "I", "ref_start": 0, "ref_end": 0, "query_start": 0, "query_end": 1, "ref": "", "alt": "G"}]]}], "bits": [0, 0, 0, 0, 0, 0, 0], "statuses": ["observed_0", "observed_0", "observed_0", "observed_0", "observed_0", "observed_0", "observed_0"], "units": 7, "unit_length_candidates": [7], "parse_cost": 1, "features": [{"kind": "reference_relative_insertion", "ref": "", "alt": "G", "ref_start_min": 0, "ref_start_max": 0, "ref_end_min": 0, "ref_end_max": 0, "query_start_min": 0, "query_end_max": 1, "operation_is_proven_history": false, "feature_id": "V_2eda93533a3e0a9c"}], "feature_status": "known_alignment_content", "model_eligible": true, "exclusion_reason": "", "pooled_UMI": 2, "spots": 2, "libraries": ["barcode12"], "source_index": 268, "max_qeff": 31.14154189552128, "source_constructs": ["spacer"], "usable_indel_features": ["V_2eda93533a3e0a9c"], "structural_feature_observability": "known"}, {"state_id": "S_07cc81069a229b6b", "raw_sequence": "GACACATACACACACACGCA", "canonical_sequence": "GACACATACACACACACGCA", "strand": "+", "terminal": "GCA", "terminal_status": "observed_fixed_terminal", "canonical_id": "EX_07cc81069a229b6b", "strict": false, "literal_prefix_bits": [], "alternatives": [{"units": 8, "score": 1, "bits": [0, 0, 1, 0, 0, 0, 0, 0], "statuses": ["observed_0", "observed_0", "observed_1", "observed_0", "observed_0", "observed_0", "observed_0", "observed_0"], "query_coordinates": [[[[1, "A"]], [[2, "C"]]], [[[3, "A"]], [[4, "C"]]], [[[5, "A"]], [[6, "T"]]], [[[7, "A"]], [[8, "C"]]], [[[9, "A"]], [[10, "C"]]], [[[11, "A"]], [[12, "C"]]], [[[13, "A"]], [[14, "C"]]], [[[15, "A"]], [[16, "C"]]]], "optimal_path_count": 1, "materialized_paths": 1, "path_cap_reached": false, "edit_content_unanimous": true, "features": [{"kind": "reference_relative_insertion", "ref": "", "alt": "G", "ref_start_min": 0, "ref_start_max": 0, "ref_end_min": 0, "ref_end_max": 0, "query_start_min": 0, "query_end_max": 1, "operation_is_proven_history": false, "feature_id": "V_2eda93533a3e0a9c"}], "edit_hypotheses": [[{"op": "I", "ref_start": 0, "ref_end": 0, "query_start": 0, "query_end": 1, "ref": "", "alt": "G"}]]}], "bits": [0, 0, 1, 0, 0, 0, 0, 0], "statuses": ["observed_0", "observed_0", "observed_1", "observed_0", "observed_0", "observed_0", "observed_0", "observed_0"], "units": 8, "unit_length_candidates": [8], "parse_cost": 1, "features": [{"kind": "reference_relative_insertion", "ref": "", "alt": "G", "ref_start_min": 0, "ref_start_max": 0, "ref_end_min": 0, "ref_end_max": 0, "query_start_min": 0, "query_end_max": 1, "operation_is_proven_history": false, "feature_id": "V_2eda93533a3e0a9c"}], "feature_status": "known_alignment_content", "model_eligible": true, "exclusion_reason": "", "pooled_UMI": 1, "spots": 1, "libraries": ["barcode13"], "source_index": 269, "max_qeff": 37.557583292925884, "source_constructs": ["spacer"], "usable_indel_features": [], "structural_feature_observability": "unknown"}, {"state_id": "S_3896b53bf9b611bd", "raw_sequence": "GACACATATACACACACGCA", "canonical_sequence": "GACACATATACACACACGCA", "strand": "+", "terminal": "GCA", "terminal_status": "observed_fixed_terminal", "canonical_id": "EX_3896b53bf9b611bd", "strict": false, "literal_prefix_bits": [], "alternatives": [{"units": 8, "score": 1, "bits": [0, 0, 1, 1, 0, 0, 0, 0], "statuses": ["observed_0", "observed_0", "observed_1", "observed_1", "observed_0", "observed_0", "observed_0", "observed_0"], "query_coordinates": [[[[1, "A"]], [[2, "C"]]], [[[3, "A"]], [[4, "C"]]], [[[5, "A"]], [[6, "T"]]], [[[7, "A"]], [[8, "T"]]], [[[9, "A"]], [[10, "C"]]], [[[11, "A"]], [[12, "C"]]], [[[13, "A"]], [[14, "C"]]], [[[15, "A"]], [[16, "C"]]]], "optimal_path_count": 1, "materialized_paths": 1, "path_cap_reached": false, "edit_content_unanimous": true, "features": [{"kind": "reference_relative_insertion", "ref": "", "alt": "G", "ref_start_min": 0, "ref_start_max": 0, "ref_end_min": 0, "ref_end_max": 0, "query_start_min": 0, "query_end_max": 1, "operation_is_proven_history": false, "feature_id": "V_2eda93533a3e0a9c"}], "edit_hypotheses": [[{"op": "I", "ref_start": 0, "ref_end": 0, "query_start": 0, "query_end": 1, "ref": "", "alt": "G"}]]}], "bits": [0, 0, 1, 1, 0, 0, 0, 0], "statuses": ["observed_0", "observed_0", "observed_1", "observed_1", "observed_0", "observed_0", "observed_0", "observed_0"], "units": 8, "unit_length_candidates": [8], "parse_cost": 1, "features": [{"kind": "reference_relative_insertion", "ref": "", "alt": "G", "ref_start_min": 0, "ref_start_max": 0, "ref_end_min": 0, "ref_end_max": 0, "query_start_min": 0, "query_end_max": 1, "operation_is_proven_history": false, "feature_id": "V_2eda93533a3e0a9c"}], "feature_status": "known_alignment_content", "model_eligible": true, "exclusion_reason": "", "pooled_UMI": 1, "spots": 1, "libraries": ["barcode12"], "source_index": 270, "max_qeff": 23.527738136431115, "source_constructs": ["spacer"], "usable_indel_features": [], "structural_feature_observability": "unknown"}, {"state_id": "S_dbced3ab286ac7c1", "raw_sequence": "GACATACACACACACACGCA", "canonical_sequence": "GACATACACACACACACGCA", "strand": "+", "terminal": "GCA", "terminal_status": "observed_fixed_terminal", "canonical_id": "EX_dbced3ab286ac7c1", "strict": false, "literal_prefix_bits": [], "alternatives": [{"units": 8, "score": 1, "bits": [0, 1, 0, 0, 0, 0, 0, 0], "statuses": ["observed_0", "observed_1", "observed_0", "observed_0", "observed_0", "observed_0", "observed_0", "observed_0"], "query_coordinates": [[[[1, "A"]], [[2, "C"]]], [[[3, "A"]], [[4, "T"]]], [[[5, "A"]], [[6, "C"]]], [[[7, "A"]], [[8, "C"]]], [[[9, "A"]], [[10, "C"]]], [[[11, "A"]], [[12, "C"]]], [[[13, "A"]], [[14, "C"]]], [[[15, "A"]], [[16, "C"]]]], "optimal_path_count": 1, "materialized_paths": 1, "path_cap_reached": false, "edit_content_unanimous": true, "features": [{"kind": "reference_relative_insertion", "ref": "", "alt": "G", "ref_start_min": 0, "ref_start_max": 0, "ref_end_min": 0, "ref_end_max": 0, "query_start_min": 0, "query_end_max": 1, "operation_is_proven_history": false, "feature_id": "V_2eda93533a3e0a9c"}], "edit_hypotheses": [[{"op": "I", "ref_start": 0, "ref_end": 0, "query_start": 0, "query_end": 1, "ref": "", "alt": "G"}]]}], "bits": [0, 1, 0, 0, 0, 0, 0, 0], "statuses": ["observed_0", "observed_1", "observed_0", "observed_0", "observed_0", "observed_0", "observed_0", "observed_0"], "units": 8, "unit_length_candidates": [8], "parse_cost": 1, "features": [{"kind": "reference_relative_insertion", "ref": "", "alt": "G", "ref_start_min": 0, "ref_start_max": 0, "ref_end_min": 0, "ref_end_max": 0, "query_start_min": 0, "query_end_max": 1, "operation_is_proven_history": false, "feature_id": "V_2eda93533a3e0a9c"}], "feature_status": "known_alignment_content", "model_eligible": true, "exclusion_reason": "", "pooled_UMI": 4, "spots": 4, "libraries": ["barcode12"], "source_index": 271, "max_qeff": 41.810724878838606, "source_constructs": ["spacer"], "usable_indel_features": ["V_2eda93533a3e0a9c"], "structural_feature_observability": "known"}, {"state_id": "S_9e65a519525b79b8", "raw_sequence": "GACATATACACACACACACGCA", "canonical_sequence": "GACATATACACACACACACGCA", "strand": "+", "terminal": "GCA", "terminal_status": "observed_fixed_terminal", "canonical_id": "EX_9e65a519525b79b8", "strict": false, "literal_prefix_bits": [], "alternatives": [{"units": 9, "score": 1, "bits": [0, 1, 1, 0, 0, 0, 0, 0, 0], "statuses": ["observed_0", "observed_1", "observed_1", "observed_0", "observed_0", "observed_0", "observed_0", "observed_0", "observed_0"], "query_coordinates": [[[[1, "A"]], [[2, "C"]]], [[[3, "A"]], [[4, "T"]]], [[[5, "A"]], [[6, "T"]]], [[[7, "A"]], [[8, "C"]]], [[[9, "A"]], [[10, "C"]]], [[[11, "A"]], [[12, "C"]]], [[[13, "A"]], [[14, "C"]]], [[[15, "A"]], [[16, "C"]]], [[[17, "A"]], [[18, "C"]]]], "optimal_path_count": 1, "materialized_paths": 1, "path_cap_reached": false, "edit_content_unanimous": true, "features": [{"kind": "reference_relative_insertion", "ref": "", "alt": "G", "ref_start_min": 0, "ref_start_max": 0, "ref_end_min": 0, "ref_end_max": 0, "query_start_min": 0, "query_end_max": 1, "operation_is_proven_history": false, "feature_id": "V_2eda93533a3e0a9c"}], "edit_hypotheses": [[{"op": "I", "ref_start": 0, "ref_end": 0, "query_start": 0, "query_end": 1, "ref": "", "alt": "G"}]]}], "bits": [0, 1, 1, 0, 0, 0, 0, 0, 0], "statuses": ["observed_0", "observed_1", "observed_1", "observed_0", "observed_0", "observed_0", "observed_0", "observed_0", "observed_0"], "units": 9, "unit_length_candidates": [9], "parse_cost": 1, "features": [{"kind": "reference_relative_insertion", "ref": "", "alt": "G", "ref_start_min": 0, "ref_start_max": 0, "ref_end_min": 0, "ref_end_max": 0, "query_start_min": 0, "query_end_max": 1, "operation_is_proven_history": false, "feature_id": "V_2eda93533a3e0a9c"}], "feature_status": "known_alignment_content", "model_eligible": true, "exclusion_reason": "", "pooled_UMI": 3, "spots": 3, "libraries": ["barcode12", "barcode13"], "source_index": 272, "max_qeff": 29.668379139536185, "source_constructs": ["spacer"], "usable_indel_features": ["V_2eda93533a3e0a9c"], "structural_feature_observability": "known"}, {"state_id": "S_9cfddd959a8b1283", "raw_sequence": "GACATATACACACACACGCA", "canonical_sequence": "GACATATACACACACACGCA", "strand": "+", "terminal": "GCA", "terminal_status": "observed_fixed_terminal", "canonical_id": "EX_9cfddd959a8b1283", "strict": false, "literal_prefix_bits": [], "alternatives": [{"units": 8, "score": 1, "bits": [0, 1, 1, 0, 0, 0, 0, 0], "statuses": ["observed_0", "observed_1", "observed_1", "observed_0", "observed_0", "observed_0", "observed_0", "observed_0"], "query_coordinates": [[[[1, "A"]], [[2, "C"]]], [[[3, "A"]], [[4, "T"]]], [[[5, "A"]], [[6, "T"]]], [[[7, "A"]], [[8, "C"]]], [[[9, "A"]], [[10, "C"]]], [[[11, "A"]], [[12, "C"]]], [[[13, "A"]], [[14, "C"]]], [[[15, "A"]], [[16, "C"]]]], "optimal_path_count": 1, "materialized_paths": 1, "path_cap_reached": false, "edit_content_unanimous": true, "features": [{"kind": "reference_relative_insertion", "ref": "", "alt": "G", "ref_start_min": 0, "ref_start_max": 0, "ref_end_min": 0, "ref_end_max": 0, "query_start_min": 0, "query_end_max": 1, "operation_is_proven_history": false, "feature_id": "V_2eda93533a3e0a9c"}], "edit_hypotheses": [[{"op": "I", "ref_start": 0, "ref_end": 0, "query_start": 0, "query_end": 1, "ref": "", "alt": "G"}]]}], "bits": [0, 1, 1, 0, 0, 0, 0, 0], "statuses": ["observed_0", "observed_1", "observed_1", "observed_0", "observed_0", "observed_0", "observed_0", "observed_0"], "units": 8, "unit_length_candidates": [8], "parse_cost": 1, "features": [{"kind": "reference_relative_insertion", "ref": "", "alt": "G", "ref_start_min": 0, "ref_start_max": 0, "ref_end_min": 0, "ref_end_max": 0, "query_start_min": 0, "query_end_max": 1, "operation_is_proven_history": false, "feature_id": "V_2eda93533a3e0a9c"}], "feature_status": "known_alignment_content", "model_eligible": true, "exclusion_reason": "", "pooled_UMI": 10, "spots": 10, "libraries": ["barcode12", "barcode13"], "source_index": 273, "max_qeff": 39.07802238072979, "source_constructs": ["spacer"], "usable_indel_features": ["V_2eda93533a3e0a9c"], "structural_feature_observability": "known"}, {"state_id": "S_119e9ba6206e0887", "raw_sequence": "GATACACACACACACACGCA", "canonical_sequence": "GATACACACACACACACGCA", "strand": "+", "terminal": "GCA", "terminal_status": "observed_fixed_terminal", "canonical_id": "EX_119e9ba6206e0887", "strict": false, "literal_prefix_bits": [], "alternatives": [{"units": 8, "score": 1, "bits": [1, 0, 0, 0, 0, 0, 0, 0], "statuses": ["observed_1", "observed_0", "observed_0", "observed_0", "observed_0", "observed_0", "observed_0", "observed_0"], "query_coordinates": [[[[1, "A"]], [[2, "T"]]], [[[3, "A"]], [[4, "C"]]], [[[5, "A"]], [[6, "C"]]], [[[7, "A"]], [[8, "C"]]], [[[9, "A"]], [[10, "C"]]], [[[11, "A"]], [[12, "C"]]], [[[13, "A"]], [[14, "C"]]], [[[15, "A"]], [[16, "C"]]]], "optimal_path_count": 1, "materialized_paths": 1, "path_cap_reached": false, "edit_content_unanimous": true, "features": [{"kind": "reference_relative_insertion", "ref": "", "alt": "G", "ref_start_min": 0, "ref_start_max": 0, "ref_end_min": 0, "ref_end_max": 0, "query_start_min": 0, "query_end_max": 1, "operation_is_proven_history": false, "feature_id": "V_2eda93533a3e0a9c"}], "edit_hypotheses": [[{"op": "I", "ref_start": 0, "ref_end": 0, "query_start": 0, "query_end": 1, "ref": "", "alt": "G"}]]}], "bits": [1, 0, 0, 0, 0, 0, 0, 0], "statuses": ["observed_1", "observed_0", "observed_0", "observed_0", "observed_0", "observed_0", "observed_0", "observed_0"], "units": 8, "unit_length_candidates": [8], "parse_cost": 1, "features": [{"kind": "reference_relative_insertion", "ref": "", "alt": "G", "ref_start_min": 0, "ref_start_max": 0, "ref_end_min": 0, "ref_end_max": 0, "query_start_min": 0, "query_end_max": 1, "operation_is_proven_history": false, "feature_id": "V_2eda93533a3e0a9c"}], "feature_status": "known_alignment_content", "model_eligible": true, "exclusion_reason": "", "pooled_UMI": 1, "spots": 1, "libraries": ["barcode12"], "source_index": 274, "max_qeff": 33.269810464362834, "source_constructs": ["spacer"], "usable_indel_features": [], "structural_feature_observability": "unknown"}, {"state_id": "S_a787cacc3c0f72b1", "raw_sequence": "GATATACACACACACACACGCA", "canonical_sequence": "GATATACACACACACACACGCA", "strand": "+", "terminal": "GCA", "terminal_status": "observed_fixed_terminal", "canonical_id": "EX_a787cacc3c0f72b1", "strict": false, "literal_prefix_bits": [], "alternatives": [{"units": 9, "score": 1, "bits": [1, 1, 0, 0, 0, 0, 0, 0, 0], "statuses": ["observed_1", "observed_1", "observed_0", "observed_0", "observed_0", "observed_0", "observed_0", "observed_0", "observed_0"], "query_coordinates": [[[[1, "A"]], [[2, "T"]]], [[[3, "A"]], [[4, "T"]]], [[[5, "A"]], [[6, "C"]]], [[[7, "A"]], [[8, "C"]]], [[[9, "A"]], [[10, "C"]]], [[[11, "A"]], [[12, "C"]]], [[[13, "A"]], [[14, "C"]]], [[[15, "A"]], [[16, "C"]]], [[[17, "A"]], [[18, "C"]]]], "optimal_path_count": 1, "materialized_paths": 1, "path_cap_reached": false, "edit_content_unanimous": true, "features": [{"kind": "reference_relative_insertion", "ref": "", "alt": "G", "ref_start_min": 0, "ref_start_max": 0, "ref_end_min": 0, "ref_end_max": 0, "query_start_min": 0, "query_end_max": 1, "operation_is_proven_history": false, "feature_id": "V_2eda93533a3e0a9c"}], "edit_hypotheses": [[{"op": "I", "ref_start": 0, "ref_end": 0, "query_start": 0, "query_end": 1, "ref": "", "alt": "G"}]]}], "bits": [1, 1, 0, 0, 0, 0, 0, 0, 0], "statuses": ["observed_1", "observed_1", "observed_0", "observed_0", "observed_0", "observed_0", "observed_0", "observed_0", "observed_0"], "units": 9, "unit_length_candidates": [9], "parse_cost": 1, "features": [{"kind": "reference_relative_insertion", "ref": "", "alt": "G", "ref_start_min": 0, "ref_start_max": 0, "ref_end_min": 0, "ref_end_max": 0, "query_start_min": 0, "query_end_max": 1, "operation_is_proven_history": false, "feature_id": "V_2eda93533a3e0a9c"}], "feature_status": "known_alignment_content", "model_eligible": true, "exclusion_reason": "", "pooled_UMI": 1, "spots": 1, "libraries": ["barcode12"], "source_index": 275, "max_qeff": 26.327243596080365, "source_constructs": ["spacer"], "usable_indel_features": [], "structural_feature_observability": "unknown"}, {"state_id": "S_94a264528cf8818e", "raw_sequence": "GATATACACACACACACGCA", "canonical_sequence": "GATATACACACACACACGCA", "strand": "+", "terminal": "GCA", "terminal_status": "observed_fixed_terminal", "canonical_id": "EX_94a264528cf8818e", "strict": false, "literal_prefix_bits": [], "alternatives": [{"units": 8, "score": 1, "bits": [1, 1, 0, 0, 0, 0, 0, 0], "statuses": ["observed_1", "observed_1", "observed_0", "observed_0", "observed_0", "observed_0", "observed_0", "observed_0"], "query_coordinates": [[[[1, "A"]], [[2, "T"]]], [[[3, "A"]], [[4, "T"]]], [[[5, "A"]], [[6, "C"]]], [[[7, "A"]], [[8, "C"]]], [[[9, "A"]], [[10, "C"]]], [[[11, "A"]], [[12, "C"]]], [[[13, "A"]], [[14, "C"]]], [[[15, "A"]], [[16, "C"]]]], "optimal_path_count": 1, "materialized_paths": 1, "path_cap_reached": false, "edit_content_unanimous": true, "features": [{"kind": "reference_relative_insertion", "ref": "", "alt": "G", "ref_start_min": 0, "ref_start_max": 0, "ref_end_min": 0, "ref_end_max": 0, "query_start_min": 0, "query_end_max": 1, "operation_is_proven_history": false, "feature_id": "V_2eda93533a3e0a9c"}], "edit_hypotheses": [[{"op": "I", "ref_start": 0, "ref_end": 0, "query_start": 0, "query_end": 1, "ref": "", "alt": "G"}]]}], "bits": [1, 1, 0, 0, 0, 0, 0, 0], "statuses": ["observed_1", "observed_1", "observed_0", "observed_0", "observed_0", "observed_0", "observed_0", "observed_0"], "units": 8, "unit_length_candidates": [8], "parse_cost": 1, "features": [{"kind": "reference_relative_insertion", "ref": "", "alt": "G", "ref_start_min": 0, "ref_start_max": 0, "ref_end_min": 0, "ref_end_max": 0, "query_start_min": 0, "query_end_max": 1, "operation_is_proven_history": false, "feature_id": "V_2eda93533a3e0a9c"}], "feature_status": "known_alignment_content", "model_eligible": true, "exclusion_reason": "", "pooled_UMI": 4, "spots": 4, "libraries": ["barcode12", "barcode13"], "source_index": 276, "max_qeff": 36.523498668010944, "source_constructs": ["spacer"], "usable_indel_features": ["V_2eda93533a3e0a9c"], "structural_feature_observability": "known"}, {"state_id": "S_4ac866261d5e6073", "raw_sequence": "GATATATACACACACACGCA", "canonical_sequence": "GATATATACACACACACGCA", "strand": "+", "terminal": "GCA", "terminal_status": "observed_fixed_terminal", "canonical_id": "EX_4ac866261d5e6073", "strict": false, "literal_prefix_bits": [], "alternatives": [{"units": 8, "score": 1, "bits": [1, 1, 1, 0, 0, 0, 0, 0], "statuses": ["observed_1", "observed_1", "observed_1", "observed_0", "observed_0", "observed_0", "observed_0", "observed_0"], "query_coordinates": [[[[1, "A"]], [[2, "T"]]], [[[3, "A"]], [[4, "T"]]], [[[5, "A"]], [[6, "T"]]], [[[7, "A"]], [[8, "C"]]], [[[9, "A"]], [[10, "C"]]], [[[11, "A"]], [[12, "C"]]], [[[13, "A"]], [[14, "C"]]], [[[15, "A"]], [[16, "C"]]]], "optimal_path_count": 1, "materialized_paths": 1, "path_cap_reached": false, "edit_content_unanimous": true, "features": [{"kind": "reference_relative_insertion", "ref": "", "alt": "G", "ref_start_min": 0, "ref_start_max": 0, "ref_end_min": 0, "ref_end_max": 0, "query_start_min": 0, "query_end_max": 1, "operation_is_proven_history": false, "feature_id": "V_2eda93533a3e0a9c"}], "edit_hypotheses": [[{"op": "I", "ref_start": 0, "ref_end": 0, "query_start": 0, "query_end": 1, "ref": "", "alt": "G"}]]}], "bits": [1, 1, 1, 0, 0, 0, 0, 0], "statuses": ["observed_1", "observed_1", "observed_1", "observed_0", "observed_0", "observed_0", "observed_0", "observed_0"], "units": 8, "unit_length_candidates": [8], "parse_cost": 1, "features": [{"kind": "reference_relative_insertion", "ref": "", "alt": "G", "ref_start_min": 0, "ref_start_max": 0, "ref_end_min": 0, "ref_end_max": 0, "query_start_min": 0, "query_end_max": 1, "operation_is_proven_history": false, "feature_id": "V_2eda93533a3e0a9c"}], "feature_status": "known_alignment_content", "model_eligible": true, "exclusion_reason": "", "pooled_UMI": 13, "spots": 13, "libraries": ["barcode12", "barcode13"], "source_index": 277, "max_qeff": 36.94889671213414, "source_constructs": ["spacer"], "usable_indel_features": ["V_2eda93533a3e0a9c"], "structural_feature_observability": "known"}, {"state_id": "S_d4557872d01fc093", "raw_sequence": "GATATATATACACACACGCA", "canonical_sequence": "GATATATATACACACACGCA", "strand": "+", "terminal": "GCA", "terminal_status": "observed_fixed_terminal", "canonical_id": "EX_d4557872d01fc093", "strict": false, "literal_prefix_bits": [], "alternatives": [{"units": 8, "score": 1, "bits": [1, 1, 1, 1, 0, 0, 0, 0], "statuses": ["observed_1", "observed_1", "observed_1", "observed_1", "observed_0", "observed_0", "observed_0", "observed_0"], "query_coordinates": [[[[1, "A"]], [[2, "T"]]], [[[3, "A"]], [[4, "T"]]], [[[5, "A"]], [[6, "T"]]], [[[7, "A"]], [[8, "T"]]], [[[9, "A"]], [[10, "C"]]], [[[11, "A"]], [[12, "C"]]], [[[13, "A"]], [[14, "C"]]], [[[15, "A"]], [[16, "C"]]]], "optimal_path_count": 1, "materialized_paths": 1, "path_cap_reached": false, "edit_content_unanimous": true, "features": [{"kind": "reference_relative_insertion", "ref": "", "alt": "G", "ref_start_min": 0, "ref_start_max": 0, "ref_end_min": 0, "ref_end_max": 0, "query_start_min": 0, "query_end_max": 1, "operation_is_proven_history": false, "feature_id": "V_2eda93533a3e0a9c"}], "edit_hypotheses": [[{"op": "I", "ref_start": 0, "ref_end": 0, "query_start": 0, "query_end": 1, "ref": "", "alt": "G"}]]}], "bits": [1, 1, 1, 1, 0, 0, 0, 0], "statuses": ["observed_1", "observed_1", "observed_1", "observed_1", "observed_0", "observed_0", "observed_0", "observed_0"], "units": 8, "unit_length_candidates": [8], "parse_cost": 1, "features": [{"kind": "reference_relative_insertion", "ref": "", "alt": "G", "ref_start_min": 0, "ref_start_max": 0, "ref_end_min": 0, "ref_end_max": 0, "query_start_min": 0, "query_end_max": 1, "operation_is_proven_history": false, "feature_id": "V_2eda93533a3e0a9c"}], "feature_status": "known_alignment_content", "model_eligible": true, "exclusion_reason": "", "pooled_UMI": 1, "spots": 1, "libraries": ["barcode12"], "source_index": 278, "max_qeff": 20.60450375118828, "source_constructs": ["spacer"], "usable_indel_features": [], "structural_feature_observability": "unknown"}, {"state_id": "S_e4c8662113b60329", "raw_sequence": "GCACACACACACACACGCA", "canonical_sequence": "GCACACACACACACACGCA", "strand": "+", "terminal": "GCA", "terminal_status": "observed_fixed_terminal", "canonical_id": "EX_e4c8662113b60329", "strict": false, "literal_prefix_bits": [], "alternatives": [{"units": 8, "score": 1, "bits": [-1, 0, 0, 0, 0, 0, 0, 0], "statuses": ["other_substitution", "observed_0", "observed_0", "observed_0", "observed_0", "observed_0", "observed_0", "observed_0"], "query_coordinates": [[[[0, "G"]], [[1, "C"]]], [[[2, "A"]], [[3, "C"]]], [[[4, "A"]], [[5, "C"]]], [[[6, "A"]], [[7, "C"]]], [[[8, "A"]], [[9, "C"]]], [[[10, "A"]], [[11, "C"]]], [[[12, "A"]], [[13, "C"]]], [[[14, "A"]], [[15, "C"]]]], "optimal_path_count": 1, "materialized_paths": 1, "path_cap_reached": false, "edit_content_unanimous": true, "features": [{"kind": "other_substitution", "ref": "A", "alt": "G", "ref_start_min": 0, "ref_start_max": 0, "ref_end_min": 1, "ref_end_max": 1, "query_start_min": 0, "query_end_max": 1, "operation_is_proven_history": false, "feature_id": "V_230a75bd02536ac3"}], "edit_hypotheses": [[{"op": "X", "ref_start": 0, "ref_end": 1, "query_start": 0, "query_end": 1, "ref": "A", "alt": "G"}]]}], "bits": [-1, 0, 0, 0, 0, 0, 0, 0], "statuses": ["other_substitution", "observed_0", "observed_0", "observed_0", "observed_0", "observed_0", "observed_0", "observed_0"], "units": 8, "unit_length_candidates": [8], "parse_cost": 1, "features": [{"kind": "other_substitution", "ref": "A", "alt": "G", "ref_start_min": 0, "ref_start_max": 0, "ref_end_min": 1, "ref_end_max": 1, "query_start_min": 0, "query_end_max": 1, "operation_is_proven_history": false, "feature_id": "V_230a75bd02536ac3"}], "feature_status": "known_alignment_content", "model_eligible": true, "exclusion_reason": "", "pooled_UMI": 1, "spots": 1, "libraries": ["barcode13"], "source_index": 279, "max_qeff": 40.76710743759185, "source_constructs": ["spacer"], "usable_indel_features": [], "structural_feature_observability": "unknown"}, {"state_id": "S_1502201714450b3d", "raw_sequence": "GCATACACACACACACGCA", "canonical_sequence": "GCATACACACACACACGCA", "strand": "+", "terminal": "GCA", "terminal_status": "observed_fixed_terminal", "canonical_id": "EX_1502201714450b3d", "strict": false, "literal_prefix_bits": [], "alternatives": [{"units": 8, "score": 1, "bits": [-1, 1, 0, 0, 0, 0, 0, 0], "statuses": ["other_substitution", "observed_1", "observed_0", "observed_0", "observed_0", "observed_0", "observed_0", "observed_0"], "query_coordinates": [[[[0, "G"]], [[1, "C"]]], [[[2, "A"]], [[3, "T"]]], [[[4, "A"]], [[5, "C"]]], [[[6, "A"]], [[7, "C"]]], [[[8, "A"]], [[9, "C"]]], [[[10, "A"]], [[11, "C"]]], [[[12, "A"]], [[13, "C"]]], [[[14, "A"]], [[15, "C"]]]], "optimal_path_count": 1, "materialized_paths": 1, "path_cap_reached": false, "edit_content_unanimous": true, "features": [{"kind": "other_substitution", "ref": "A", "alt": "G", "ref_start_min": 0, "ref_start_max": 0, "ref_end_min": 1, "ref_end_max": 1, "query_start_min": 0, "query_end_max": 1, "operation_is_proven_history": false, "feature_id": "V_230a75bd02536ac3"}], "edit_hypotheses": [[{"op": "X", "ref_start": 0, "ref_end": 1, "query_start": 0, "query_end": 1, "ref": "A", "alt": "G"}]]}], "bits": [-1, 1, 0, 0, 0, 0, 0, 0], "statuses": ["other_substitution", "observed_1", "observed_0", "observed_0", "observed_0", "observed_0", "observed_0", "observed_0"], "units": 8, "unit_length_candidates": [8], "parse_cost": 1, "features": [{"kind": "other_substitution", "ref": "A", "alt": "G", "ref_start_min": 0, "ref_start_max": 0, "ref_end_min": 1, "ref_end_max": 1, "query_start_min": 0, "query_end_max": 1, "operation_is_proven_history": false, "feature_id": "V_230a75bd02536ac3"}], "feature_status": "known_alignment_content", "model_eligible": true, "exclusion_reason": "", "pooled_UMI": 2, "spots": 2, "libraries": ["barcode13"], "source_index": 280, "max_qeff": 23.15622644890208, "source_constructs": ["spacer"], "usable_indel_features": [], "structural_feature_observability": "known"}, {"state_id": "S_47a11250b7650988", "raw_sequence": "GCATATACACACACACGCA", "canonical_sequence": "GCATATACACACACACGCA", "strand": "+", "terminal": "GCA", "terminal_status": "observed_fixed_terminal", "canonical_id": "EX_47a11250b7650988", "strict": false, "literal_prefix_bits": [], "alternatives": [{"units": 8, "score": 1, "bits": [-1, 1, 1, 0, 0, 0, 0, 0], "statuses": ["other_substitution", "observed_1", "observed_1", "observed_0", "observed_0", "observed_0", "observed_0", "observed_0"], "query_coordinates": [[[[0, "G"]], [[1, "C"]]], [[[2, "A"]], [[3, "T"]]], [[[4, "A"]], [[5, "T"]]], [[[6, "A"]], [[7, "C"]]], [[[8, "A"]], [[9, "C"]]], [[[10, "A"]], [[11, "C"]]], [[[12, "A"]], [[13, "C"]]], [[[14, "A"]], [[15, "C"]]]], "optimal_path_count": 1, "materialized_paths": 1, "path_cap_reached": false, "edit_content_unanimous": true, "features": [{"kind": "other_substitution", "ref": "A", "alt": "G", "ref_start_min": 0, "ref_start_max": 0, "ref_end_min": 1, "ref_end_max": 1, "query_start_min": 0, "query_end_max": 1, "operation_is_proven_history": false, "feature_id": "V_230a75bd02536ac3"}], "edit_hypotheses": [[{"op": "X", "ref_start": 0, "ref_end": 1, "query_start": 0, "query_end": 1, "ref": "A", "alt": "G"}]]}], "bits": [-1, 1, 1, 0, 0, 0, 0, 0], "statuses": ["other_substitution", "observed_1", "observed_1", "observed_0", "observed_0", "observed_0", "observed_0", "observed_0"], "units": 8, "unit_length_candidates": [8], "parse_cost": 1, "features": [{"kind": "other_substitution", "ref": "A", "alt": "G", "ref_start_min": 0, "ref_start_max": 0, "ref_end_min": 1, "ref_end_max": 1, "query_start_min": 0, "query_end_max": 1, "operation_is_proven_history": false, "feature_id": "V_230a75bd02536ac3"}], "feature_status": "known_alignment_content", "model_eligible": true, "exclusion_reason": "", "pooled_UMI": 5, "spots": 5, "libraries": ["barcode12"], "source_index": 281, "max_qeff": 41.61267633890355, "source_constructs": ["spacer"], "usable_indel_features": [], "structural_feature_observability": "known"}, {"state_id": "S_fbcd66033b86f517", "raw_sequence": "GGACACACACACACACACGCA", "canonical_sequence": "GGACACACACACACACACGCA", "strand": "+", "terminal": "GCA", "terminal_status": "observed_fixed_terminal", "canonical_id": "EX_fbcd66033b86f517", "strict": false, "literal_prefix_bits": [], "alternatives": [{"units": 8, "score": 2, "bits": [0, 0, 0, 0, 0, 0, 0, 0], "statuses": ["observed_0", "observed_0", "observed_0", "observed_0", "observed_0", "observed_0", "observed_0", "observed_0"], "query_coordinates": [[[[2, "A"]], [[3, "C"]]], [[[4, "A"]], [[5, "C"]]], [[[6, "A"]], [[7, "C"]]], [[[8, "A"]], [[9, "C"]]], [[[10, "A"]], [[11, "C"]]], [[[12, "A"]], [[13, "C"]]], [[[14, "A"]], [[15, "C"]]], [[[16, "A"]], [[17, "C"]]]], "optimal_path_count": 1, "materialized_paths": 1, "path_cap_reached": false, "edit_content_unanimous": true, "features": [{"kind": "reference_relative_insertion", "ref": "", "alt": "GG", "ref_start_min": 0, "ref_start_max": 0, "ref_end_min": 0, "ref_end_max": 0, "query_start_min": 0, "query_end_max": 2, "operation_is_proven_history": false, "feature_id": "V_76b216eb33601bdb"}], "edit_hypotheses": [[{"op": "I", "ref_start": 0, "ref_end": 0, "query_start": 0, "query_end": 2, "ref": "", "alt": "GG"}]]}, {"units": 9, "score": 2, "bits": [-1, 0, 0, 0, 0, 0, 0, 0, 0], "statuses": ["other_substitution", "observed_0", "observed_0", "observed_0", "observed_0", "observed_0", "observed_0", "observed_0", "observed_0"], "query_coordinates": [[[[0, "G"]], [[1, "G"]]], [[[2, "A"]], [[3, "C"]]], [[[4, "A"]], [[5, "C"]]], [[[6, "A"]], [[7, "C"]]], [[[8, "A"]], [[9, "C"]]], [[[10, "A"]], [[11, "C"]]], [[[12, "A"]], [[13, "C"]]], [[[14, "A"]], [[15, "C"]]], [[[16, "A"]], [[17, "C"]]]], "optimal_path_count": 1, "materialized_paths": 1, "path_cap_reached": false, "edit_content_unanimous": true, "features": [{"kind": "other_substitution", "ref": "AY", "alt": "GG", "ref_start_min": 0, "ref_start_max": 0, "ref_end_min": 2, "ref_end_max": 2, "query_start_min": 0, "query_end_max": 2, "operation_is_proven_history": false, "feature_id": "V_58500ff814e75443"}], "edit_hypotheses": [[{"op": "X", "ref_start": 0, "ref_end": 2, "query_start": 0, "query_end": 2, "ref": "AY", "alt": "GG"}]]}], "bits": [-1, 0, 0, 0, 0, 0, 0, 0, -1], "statuses": ["alignment_ambiguous", "observed_0", "observed_0", "observed_0", "observed_0", "observed_0", "observed_0", "observed_0", "alignment_ambiguous"], "units": null, "unit_length_candidates": [8, 9], "parse_cost": 2, "features": [], "feature_status": "unknown", "model_eligible": false, "exclusion_reason": "multiple_equally_good_register_lengths", "pooled_UMI": 1, "spots": 1, "libraries": ["barcode12"], "source_index": 282, "max_qeff": 34.22345483878874, "source_constructs": ["spacer"], "usable_indel_features": [], "structural_feature_observability": "unknown"}, {"state_id": "S_e184b2ca08fb8769", "raw_sequence": "GTATACACACACACGCA", "canonical_sequence": "GTATACACACACACGCA", "strand": "+", "terminal": "GCA", "terminal_status": "observed_fixed_terminal", "canonical_id": "EX_e184b2ca08fb8769", "strict": false, "literal_prefix_bits": [], "alternatives": [{"units": 7, "score": 1, "bits": [-1, 1, 0, 0, 0, 0, 0], "statuses": ["other_substitution", "observed_1", "observed_0", "observed_0", "observed_0", "observed_0", "observed_0"], "query_coordinates": [[[[0, "G"]], [[1, "T"]]], [[[2, "A"]], [[3, "T"]]], [[[4, "A"]], [[5, "C"]]], [[[6, "A"]], [[7, "C"]]], [[[8, "A"]], [[9, "C"]]], [[[10, "A"]], [[11, "C"]]], [[[12, "A"]], [[13, "C"]]]], "optimal_path_count": 1, "materialized_paths": 1, "path_cap_reached": false, "edit_content_unanimous": true, "features": [{"kind": "other_substitution", "ref": "A", "alt": "G", "ref_start_min": 0, "ref_start_max": 0, "ref_end_min": 1, "ref_end_max": 1, "query_start_min": 0, "query_end_max": 1, "operation_is_proven_history": false, "feature_id": "V_230a75bd02536ac3"}], "edit_hypotheses": [[{"op": "X", "ref_start": 0, "ref_end": 1, "query_start": 0, "query_end": 1, "ref": "A", "alt": "G"}]]}], "bits": [-1, 1, 0, 0, 0, 0, 0], "statuses": ["other_substitution", "observed_1", "observed_0", "observed_0", "observed_0", "observed_0", "observed_0"], "units": 7, "unit_length_candidates": [7], "parse_cost": 1, "features": [{"kind": "other_substitution", "ref": "A", "alt": "G", "ref_start_min": 0, "ref_start_max": 0, "ref_end_min": 1, "ref_end_max": 1, "query_start_min": 0, "query_end_max": 1, "operation_is_proven_history": false, "feature_id": "V_230a75bd02536ac3"}], "feature_status": "known_alignment_content", "model_eligible": true, "exclusion_reason": "", "pooled_UMI": 1, "spots": 1, "libraries": ["barcode13"], "source_index": 283, "max_qeff": 41.30521820093595, "source_constructs": ["spacer"], "usable_indel_features": [], "structural_feature_observability": "unknown"}, {"state_id": "S_5412458bc5c21c82", "raw_sequence": "GTATATACACACACACA", "canonical_sequence": "GTATATACACACACACA", "strand": "+", "terminal": null, "terminal_status": "terminal_unresolved", "canonical_id": "EX_5412458bc5c21c82", "strict": false, "literal_prefix_bits": [], "alternatives": [], "bits": [], "statuses": [], "units": null, "unit_length_candidates": [], "parse_cost": null, "features": [], "feature_status": "unknown", "model_eligible": false, "exclusion_reason": "fixed_terminal_unresolved; do not infer complete register or deletion", "pooled_UMI": 1, "spots": 1, "libraries": ["barcode12"], "source_index": 284, "max_qeff": 21.511848471073932, "source_constructs": ["spacer"], "usable_indel_features": [], "structural_feature_observability": "unknown"}, {"state_id": "S_04e451e3ca076a0c", "raw_sequence": "GTATATACACACACACGCA", "canonical_sequence": "GTATATACACACACACGCA", "strand": "+", "terminal": "GCA", "terminal_status": "observed_fixed_terminal", "canonical_id": "EX_04e451e3ca076a0c", "strict": false, "literal_prefix_bits": [], "alternatives": [{"units": 8, "score": 1, "bits": [-1, 1, 1, 0, 0, 0, 0, 0], "statuses": ["other_substitution", "observed_1", "observed_1", "observed_0", "observed_0", "observed_0", "observed_0", "observed_0"], "query_coordinates": [[[[0, "G"]], [[1, "T"]]], [[[2, "A"]], [[3, "T"]]], [[[4, "A"]], [[5, "T"]]], [[[6, "A"]], [[7, "C"]]], [[[8, "A"]], [[9, "C"]]], [[[10, "A"]], [[11, "C"]]], [[[12, "A"]], [[13, "C"]]], [[[14, "A"]], [[15, "C"]]]], "optimal_path_count": 1, "materialized_paths": 1, "path_cap_reached": false, "edit_content_unanimous": true, "features": [{"kind": "other_substitution", "ref": "A", "alt": "G", "ref_start_min": 0, "ref_start_max": 0, "ref_end_min": 1, "ref_end_max": 1, "query_start_min": 0, "query_end_max": 1, "operation_is_proven_history": false, "feature_id": "V_230a75bd02536ac3"}], "edit_hypotheses": [[{"op": "X", "ref_start": 0, "ref_end": 1, "query_start": 0, "query_end": 1, "ref": "A", "alt": "G"}]]}], "bits": [-1, 1, 1, 0, 0, 0, 0, 0], "statuses": ["other_substitution", "observed_1", "observed_1", "observed_0", "observed_0", "observed_0", "observed_0", "observed_0"], "units": 8, "unit_length_candidates": [8], "parse_cost": 1, "features": [{"kind": "other_substitution", "ref": "A", "alt": "G", "ref_start_min": 0, "ref_start_max": 0, "ref_end_min": 1, "ref_end_max": 1, "query_start_min": 0, "query_end_max": 1, "operation_is_proven_history": false, "feature_id": "V_230a75bd02536ac3"}], "feature_status": "known_alignment_content", "model_eligible": true, "exclusion_reason": "", "pooled_UMI": 12, "spots": 12, "libraries": ["barcode12", "barcode13"], "source_index": 285, "max_qeff": 34.63166375365029, "source_constructs": ["spacer"], "usable_indel_features": [], "structural_feature_observability": "known"}, {"state_id": "S_90d76a0945f80d5a", "raw_sequence": "GTATATATACACACACACGCA", "canonical_sequence": "GTATATATACACACACACGCA", "strand": "+", "terminal": "GCA", "terminal_status": "observed_fixed_terminal", "canonical_id": "EX_90d76a0945f80d5a", "strict": false, "literal_prefix_bits": [], "alternatives": [{"units": 9, "score": 1, "bits": [-1, 1, 1, 1, 0, 0, 0, 0, 0], "statuses": ["other_substitution", "observed_1", "observed_1", "observed_1", "observed_0", "observed_0", "observed_0", "observed_0", "observed_0"], "query_coordinates": [[[[0, "G"]], [[1, "T"]]], [[[2, "A"]], [[3, "T"]]], [[[4, "A"]], [[5, "T"]]], [[[6, "A"]], [[7, "T"]]], [[[8, "A"]], [[9, "C"]]], [[[10, "A"]], [[11, "C"]]], [[[12, "A"]], [[13, "C"]]], [[[14, "A"]], [[15, "C"]]], [[[16, "A"]], [[17, "C"]]]], "optimal_path_count": 1, "materialized_paths": 1, "path_cap_reached": false, "edit_content_unanimous": true, "features": [{"kind": "other_substitution", "ref": "A", "alt": "G", "ref_start_min": 0, "ref_start_max": 0, "ref_end_min": 1, "ref_end_max": 1, "query_start_min": 0, "query_end_max": 1, "operation_is_proven_history": false, "feature_id": "V_230a75bd02536ac3"}], "edit_hypotheses": [[{"op": "X", "ref_start": 0, "ref_end": 1, "query_start": 0, "query_end": 1, "ref": "A", "alt": "G"}]]}], "bits": [-1, 1, 1, 1, 0, 0, 0, 0, 0], "statuses": ["other_substitution", "observed_1", "observed_1", "observed_1", "observed_0", "observed_0", "observed_0", "observed_0", "observed_0"], "units": 9, "unit_length_candidates": [9], "parse_cost": 1, "features": [{"kind": "other_substitution", "ref": "A", "alt": "G", "ref_start_min": 0, "ref_start_max": 0, "ref_end_min": 1, "ref_end_max": 1, "query_start_min": 0, "query_end_max": 1, "operation_is_proven_history": false, "feature_id": "V_230a75bd02536ac3"}], "feature_status": "known_alignment_content", "model_eligible": true, "exclusion_reason": "", "pooled_UMI": 1, "spots": 1, "libraries": ["barcode12"], "source_index": 286, "max_qeff": 22.141558345605283, "source_constructs": ["spacer"], "usable_indel_features": [], "structural_feature_observability": "unknown"}, {"state_id": "S_80eb6124408834d4", "raw_sequence": "TACATACACACACACACGCA", "canonical_sequence": "TACATACACACACACACGCA", "strand": "+", "terminal": "GCA", "terminal_status": "observed_fixed_terminal", "canonical_id": "EX_80eb6124408834d4", "strict": false, "literal_prefix_bits": [], "alternatives": [{"units": 8, "score": 1, "bits": [0, 1, 0, 0, 0, 0, 0, 0], "statuses": ["observed_0", "observed_1", "observed_0", "observed_0", "observed_0", "observed_0", "observed_0", "observed_0"], "query_coordinates": [[[[1, "A"]], [[2, "C"]]], [[[3, "A"]], [[4, "T"]]], [[[5, "A"]], [[6, "C"]]], [[[7, "A"]], [[8, "C"]]], [[[9, "A"]], [[10, "C"]]], [[[11, "A"]], [[12, "C"]]], [[[13, "A"]], [[14, "C"]]], [[[15, "A"]], [[16, "C"]]]], "optimal_path_count": 1, "materialized_paths": 1, "path_cap_reached": false, "edit_content_unanimous": true, "features": [{"kind": "reference_relative_insertion", "ref": "", "alt": "T", "ref_start_min": 0, "ref_start_max": 0, "ref_end_min": 0, "ref_end_max": 0, "query_start_min": 0, "query_end_max": 1, "operation_is_proven_history": false, "feature_id": "V_097b2d9a64911763"}], "edit_hypotheses": [[{"op": "I", "ref_start": 0, "ref_end": 0, "query_start": 0, "query_end": 1, "ref": "", "alt": "T"}]]}, {"units": 9, "score": 1, "bits": [-1, 0, 1, 0, 0, 0, 0, 0, 0], "statuses": ["alignment_ambiguous", "observed_0", "observed_1", "observed_0", "observed_0", "observed_0", "observed_0", "observed_0", "observed_0"], "query_coordinates": [[[[-1, "-"]], [[0, "T"]]], [[[1, "A"]], [[2, "C"]]], [[[3, "A"]], [[4, "T"]]], [[[5, "A"]], [[6, "C"]]], [[[7, "A"]], [[8, "C"]]], [[[9, "A"]], [[10, "C"]]], [[[11, "A"]], [[12, "C"]]], [[[13, "A"]], [[14, "C"]]], [[[15, "A"]], [[16, "C"]]]], "optimal_path_count": 1, "materialized_paths": 1, "path_cap_reached": false, "edit_content_unanimous": true, "features": [{"kind": "reference_relative_deletion", "ref": "A", "alt": "", "ref_start_min": 0, "ref_start_max": 0, "ref_end_min": 1, "ref_end_max": 1, "query_start_min": 0, "query_end_max": 0, "operation_is_proven_history": false, "feature_id": "V_8b03ffc810637608"}], "edit_hypotheses": [[{"op": "D", "ref_start": 0, "ref_end": 1, "query_start": 0, "query_end": 0, "ref": "A", "alt": ""}]]}], "bits": [-1, -1, -1, 0, 0, 0, 0, 0, -1], "statuses": ["alignment_ambiguous", "alignment_ambiguous", "alignment_ambiguous", "observed_0", "observed_0", "observed_0", "observed_0", "observed_0", "alignment_ambiguous"], "units": null, "unit_length_candidates": [8, 9], "parse_cost": 1, "features": [], "feature_status": "unknown", "model_eligible": false, "exclusion_reason": "multiple_equally_good_register_lengths", "pooled_UMI": 1, "spots": 1, "libraries": ["barcode12"], "source_index": 287, "max_qeff": 36.418356329240474, "source_constructs": ["spacer"], "usable_indel_features": [], "structural_feature_observability": "unknown"}, {"state_id": "S_8e0245cce1254663", "raw_sequence": "TACATACACACACACGCA", "canonical_sequence": "TACATACACACACACGCA", "strand": "+", "terminal": "GCA", "terminal_status": "observed_fixed_terminal", "canonical_id": "EX_8e0245cce1254663", "strict": false, "literal_prefix_bits": [], "alternatives": [{"units": 7, "score": 1, "bits": [0, 1, 0, 0, 0, 0, 0], "statuses": ["observed_0", "observed_1", "observed_0", "observed_0", "observed_0", "observed_0", "observed_0"], "query_coordinates": [[[[1, "A"]], [[2, "C"]]], [[[3, "A"]], [[4, "T"]]], [[[5, "A"]], [[6, "C"]]], [[[7, "A"]], [[8, "C"]]], [[[9, "A"]], [[10, "C"]]], [[[11, "A"]], [[12, "C"]]], [[[13, "A"]], [[14, "C"]]]], "optimal_path_count": 1, "materialized_paths": 1, "path_cap_reached": false, "edit_content_unanimous": true, "features": [{"kind": "reference_relative_insertion", "ref": "", "alt": "T", "ref_start_min": 0, "ref_start_max": 0, "ref_end_min": 0, "ref_end_max": 0, "query_start_min": 0, "query_end_max": 1, "operation_is_proven_history": false, "feature_id": "V_097b2d9a64911763"}], "edit_hypotheses": [[{"op": "I", "ref_start": 0, "ref_end": 0, "query_start": 0, "query_end": 1, "ref": "", "alt": "T"}]]}, {"units": 8, "score": 1, "bits": [-1, 0, 1, 0, 0, 0, 0, 0], "statuses": ["alignment_ambiguous", "observed_0", "observed_1", "observed_0", "observed_0", "observed_0", "observed_0", "observed_0"], "query_coordinates": [[[[-1, "-"]], [[0, "T"]]], [[[1, "A"]], [[2, "C"]]], [[[3, "A"]], [[4, "T"]]], [[[5, "A"]], [[6, "C"]]], [[[7, "A"]], [[8, "C"]]], [[[9, "A"]], [[10, "C"]]], [[[11, "A"]], [[12, "C"]]], [[[13, "A"]], [[14, "C"]]]], "optimal_path_count": 1, "materialized_paths": 1, "path_cap_reached": false, "edit_content_unanimous": true, "features": [{"kind": "reference_relative_deletion", "ref": "A", "alt": "", "ref_start_min": 0, "ref_start_max": 0, "ref_end_min": 1, "ref_end_max": 1, "query_start_min": 0, "query_end_max": 0, "operation_is_proven_history": false, "feature_id": "V_8b03ffc810637608"}], "edit_hypotheses": [[{"op": "D", "ref_start": 0, "ref_end": 1, "query_start": 0, "query_end": 0, "ref": "A", "alt": ""}]]}], "bits": [-1, -1, -1, 0, 0, 0, 0, -1], "statuses": ["alignment_ambiguous", "alignment_ambiguous", "alignment_ambiguous", "observed_0", "observed_0", "observed_0", "observed_0", "alignment_ambiguous"], "units": null, "unit_length_candidates": [7, 8], "parse_cost": 1, "features": [], "feature_status": "unknown", "model_eligible": false, "exclusion_reason": "multiple_equally_good_register_lengths", "pooled_UMI": 2, "spots": 2, "libraries": ["barcode12", "barcode13"], "source_index": 288, "max_qeff": 23.51884869252716, "source_constructs": ["spacer"], "usable_indel_features": [], "structural_feature_observability": "unknown"}, {"state_id": "S_f5484cc0f68c6427", "raw_sequence": "TACATATACACACACACGCA", "canonical_sequence": "TACATATACACACACACGCA", "strand": "+", "terminal": "GCA", "terminal_status": "observed_fixed_terminal", "canonical_id": "EX_f5484cc0f68c6427", "strict": false, "literal_prefix_bits": [], "alternatives": [{"units": 8, "score": 1, "bits": [0, 1, 1, 0, 0, 0, 0, 0], "statuses": ["observed_0", "observed_1", "observed_1", "observed_0", "observed_0", "observed_0", "observed_0", "observed_0"], "query_coordinates": [[[[1, "A"]], [[2, "C"]]], [[[3, "A"]], [[4, "T"]]], [[[5, "A"]], [[6, "T"]]], [[[7, "A"]], [[8, "C"]]], [[[9, "A"]], [[10, "C"]]], [[[11, "A"]], [[12, "C"]]], [[[13, "A"]], [[14, "C"]]], [[[15, "A"]], [[16, "C"]]]], "optimal_path_count": 1, "materialized_paths": 1, "path_cap_reached": false, "edit_content_unanimous": true, "features": [{"kind": "reference_relative_insertion", "ref": "", "alt": "T", "ref_start_min": 0, "ref_start_max": 0, "ref_end_min": 0, "ref_end_max": 0, "query_start_min": 0, "query_end_max": 1, "operation_is_proven_history": false, "feature_id": "V_097b2d9a64911763"}], "edit_hypotheses": [[{"op": "I", "ref_start": 0, "ref_end": 0, "query_start": 0, "query_end": 1, "ref": "", "alt": "T"}]]}, {"units": 9, "score": 1, "bits": [-1, 0, 1, 1, 0, 0, 0, 0, 0], "statuses": ["alignment_ambiguous", "observed_0", "observed_1", "observed_1", "observed_0", "observed_0", "observed_0", "observed_0", "observed_0"], "query_coordinates": [[[[-1, "-"]], [[0, "T"]]], [[[1, "A"]], [[2, "C"]]], [[[3, "A"]], [[4, "T"]]], [[[5, "A"]], [[6, "T"]]], [[[7, "A"]], [[8, "C"]]], [[[9, "A"]], [[10, "C"]]], [[[11, "A"]], [[12, "C"]]], [[[13, "A"]], [[14, "C"]]], [[[15, "A"]], [[16, "C"]]]], "optimal_path_count": 1, "materialized_paths": 1, "path_cap_reached": false, "edit_content_unanimous": true, "features": [{"kind": "reference_relative_deletion", "ref": "A", "alt": "", "ref_start_min": 0, "ref_start_max": 0, "ref_end_min": 1, "ref_end_max": 1, "query_start_min": 0, "query_end_max": 0, "operation_is_proven_history": false, "feature_id": "V_8b03ffc810637608"}], "edit_hypotheses": [[{"op": "D", "ref_start": 0, "ref_end": 1, "query_start": 0, "query_end": 0, "ref": "A", "alt": ""}]]}], "bits": [-1, -1, 1, -1, 0, 0, 0, 0, -1], "statuses": ["alignment_ambiguous", "alignment_ambiguous", "observed_1", "alignment_ambiguous", "observed_0", "observed_0", "observed_0", "observed_0", "alignment_ambiguous"], "units": null, "unit_length_candidates": [8, 9], "parse_cost": 1, "features": [], "feature_status": "unknown", "model_eligible": false, "exclusion_reason": "multiple_equally_good_register_lengths", "pooled_UMI": 2, "spots": 2, "libraries": ["barcode12", "barcode13"], "source_index": 289, "max_qeff": 21.965559666522783, "source_constructs": ["spacer"], "usable_indel_features": [], "structural_feature_observability": "unknown"}, {"state_id": "S_55ca121225a59b8b", "raw_sequence": "TATACACACACACACACGCA", "canonical_sequence": "TATACACACACACACACGCA", "strand": "+", "terminal": "GCA", "terminal_status": "observed_fixed_terminal", "canonical_id": "EX_55ca121225a59b8b", "strict": false, "literal_prefix_bits": [], "alternatives": [{"units": 8, "score": 1, "bits": [1, 0, 0, 0, 0, 0, 0, 0], "statuses": ["observed_1", "observed_0", "observed_0", "observed_0", "observed_0", "observed_0", "observed_0", "observed_0"], "query_coordinates": [[[[1, "A"]], [[2, "T"]]], [[[3, "A"]], [[4, "C"]]], [[[5, "A"]], [[6, "C"]]], [[[7, "A"]], [[8, "C"]]], [[[9, "A"]], [[10, "C"]]], [[[11, "A"]], [[12, "C"]]], [[[13, "A"]], [[14, "C"]]], [[[15, "A"]], [[16, "C"]]]], "optimal_path_count": 1, "materialized_paths": 1, "path_cap_reached": false, "edit_content_unanimous": true, "features": [{"kind": "reference_relative_insertion", "ref": "", "alt": "T", "ref_start_min": 0, "ref_start_max": 0, "ref_end_min": 0, "ref_end_max": 0, "query_start_min": 0, "query_end_max": 1, "operation_is_proven_history": false, "feature_id": "V_097b2d9a64911763"}], "edit_hypotheses": [[{"op": "I", "ref_start": 0, "ref_end": 0, "query_start": 0, "query_end": 1, "ref": "", "alt": "T"}]]}, {"units": 9, "score": 1, "bits": [-1, 1, 0, 0, 0, 0, 0, 0, 0], "statuses": ["alignment_ambiguous", "observed_1", "observed_0", "observed_0", "observed_0", "observed_0", "observed_0", "observed_0", "observed_0"], "query_coordinates": [[[[-1, "-"]], [[0, "T"]]], [[[1, "A"]], [[2, "T"]]], [[[3, "A"]], [[4, "C"]]], [[[5, "A"]], [[6, "C"]]], [[[7, "A"]], [[8, "C"]]], [[[9, "A"]], [[10, "C"]]], [[[11, "A"]], [[12, "C"]]], [[[13, "A"]], [[14, "C"]]], [[[15, "A"]], [[16, "C"]]]], "optimal_path_count": 1, "materialized_paths": 1, "path_cap_reached": false, "edit_content_unanimous": true, "features": [{"kind": "reference_relative_deletion", "ref": "A", "alt": "", "ref_start_min": 0, "ref_start_max": 0, "ref_end_min": 1, "ref_end_max": 1, "query_start_min": 0, "query_end_max": 0, "operation_is_proven_history": false, "feature_id": "V_8b03ffc810637608"}], "edit_hypotheses": [[{"op": "D", "ref_start": 0, "ref_end": 1, "query_start": 0, "query_end": 0, "ref": "A", "alt": ""}]]}], "bits": [-1, -1, 0, 0, 0, 0, 0, 0, -1], "statuses": ["alignment_ambiguous", "alignment_ambiguous", "observed_0", "observed_0", "observed_0", "observed_0", "observed_0", "observed_0", "alignment_ambiguous"], "units": null, "unit_length_candidates": [8, 9], "parse_cost": 1, "features": [], "feature_status": "unknown", "model_eligible": false, "exclusion_reason": "multiple_equally_good_register_lengths", "pooled_UMI": 1, "spots": 1, "libraries": ["barcode12"], "source_index": 290, "max_qeff": 27.723601217218782, "source_constructs": ["spacer"], "usable_indel_features": [], "structural_feature_observability": "unknown"}, {"state_id": "S_9ae608f186eb3b42", "raw_sequence": "TATACATACACACACACGCA", "canonical_sequence": "TATACATACACACACACGCA", "strand": "+", "terminal": "GCA", "terminal_status": "observed_fixed_terminal", "canonical_id": "EX_9ae608f186eb3b42", "strict": false, "literal_prefix_bits": [], "alternatives": [{"units": 8, "score": 1, "bits": [1, 0, 1, 0, 0, 0, 0, 0], "statuses": ["observed_1", "observed_0", "observed_1", "observed_0", "observed_0", "observed_0", "observed_0", "observed_0"], "query_coordinates": [[[[1, "A"]], [[2, "T"]]], [[[3, "A"]], [[4, "C"]]], [[[5, "A"]], [[6, "T"]]], [[[7, "A"]], [[8, "C"]]], [[[9, "A"]], [[10, "C"]]], [[[11, "A"]], [[12, "C"]]], [[[13, "A"]], [[14, "C"]]], [[[15, "A"]], [[16, "C"]]]], "optimal_path_count": 1, "materialized_paths": 1, "path_cap_reached": false, "edit_content_unanimous": true, "features": [{"kind": "reference_relative_insertion", "ref": "", "alt": "T", "ref_start_min": 0, "ref_start_max": 0, "ref_end_min": 0, "ref_end_max": 0, "query_start_min": 0, "query_end_max": 1, "operation_is_proven_history": false, "feature_id": "V_097b2d9a64911763"}], "edit_hypotheses": [[{"op": "I", "ref_start": 0, "ref_end": 0, "query_start": 0, "query_end": 1, "ref": "", "alt": "T"}]]}, {"units": 9, "score": 1, "bits": [-1, 1, 0, 1, 0, 0, 0, 0, 0], "statuses": ["alignment_ambiguous", "observed_1", "observed_0", "observed_1", "observed_0", "observed_0", "observed_0", "observed_0", "observed_0"], "query_coordinates": [[[[-1, "-"]], [[0, "T"]]], [[[1, "A"]], [[2, "T"]]], [[[3, "A"]], [[4, "C"]]], [[[5, "A"]], [[6, "T"]]], [[[7, "A"]], [[8, "C"]]], [[[9, "A"]], [[10, "C"]]], [[[11, "A"]], [[12, "C"]]], [[[13, "A"]], [[14, "C"]]], [[[15, "A"]], [[16, "C"]]]], "optimal_path_count": 1, "materialized_paths": 1, "path_cap_reached": false, "edit_content_unanimous": true, "features": [{"kind": "reference_relative_deletion", "ref": "A", "alt": "", "ref_start_min": 0, "ref_start_max": 0, "ref_end_min": 1, "ref_end_max": 1, "query_start_min": 0, "query_end_max": 0, "operation_is_proven_history": false, "feature_id": "V_8b03ffc810637608"}], "edit_hypotheses": [[{"op": "D", "ref_start": 0, "ref_end": 1, "query_start": 0, "query_end": 0, "ref": "A", "alt": ""}]]}], "bits": [-1, -1, -1, -1, 0, 0, 0, 0, -1], "statuses": ["alignment_ambiguous", "alignment_ambiguous", "alignment_ambiguous", "alignment_ambiguous", "observed_0", "observed_0", "observed_0", "observed_0", "alignment_ambiguous"], "units": null, "unit_length_candidates": [8, 9], "parse_cost": 1, "features": [], "feature_status": "unknown", "model_eligible": false, "exclusion_reason": "multiple_equally_good_register_lengths", "pooled_UMI": 1, "spots": 1, "libraries": ["barcode13"], "source_index": 291, "max_qeff": 22.088427024215708, "source_constructs": ["spacer"], "usable_indel_features": [], "structural_feature_observability": "unknown"}, {"state_id": "S_5f2ed1e7c7dd281c", "raw_sequence": "TATATACACACACACACACGCA", "canonical_sequence": "TATATACACACACACACACGCA", "strand": "+", "terminal": "GCA", "terminal_status": "observed_fixed_terminal", "canonical_id": "EX_5f2ed1e7c7dd281c", "strict": false, "literal_prefix_bits": [], "alternatives": [{"units": 9, "score": 1, "bits": [1, 1, 0, 0, 0, 0, 0, 0, 0], "statuses": ["observed_1", "observed_1", "observed_0", "observed_0", "observed_0", "observed_0", "observed_0", "observed_0", "observed_0"], "query_coordinates": [[[[1, "A"]], [[2, "T"]]], [[[3, "A"]], [[4, "T"]]], [[[5, "A"]], [[6, "C"]]], [[[7, "A"]], [[8, "C"]]], [[[9, "A"]], [[10, "C"]]], [[[11, "A"]], [[12, "C"]]], [[[13, "A"]], [[14, "C"]]], [[[15, "A"]], [[16, "C"]]], [[[17, "A"]], [[18, "C"]]]], "optimal_path_count": 1, "materialized_paths": 1, "path_cap_reached": false, "edit_content_unanimous": true, "features": [{"kind": "reference_relative_insertion", "ref": "", "alt": "T", "ref_start_min": 0, "ref_start_max": 0, "ref_end_min": 0, "ref_end_max": 0, "query_start_min": 0, "query_end_max": 1, "operation_is_proven_history": false, "feature_id": "V_097b2d9a64911763"}], "edit_hypotheses": [[{"op": "I", "ref_start": 0, "ref_end": 0, "query_start": 0, "query_end": 1, "ref": "", "alt": "T"}]]}, {"units": 10, "score": 1, "bits": [-1, 1, 1, 0, 0, 0, 0, 0, 0, 0], "statuses": ["alignment_ambiguous", "observed_1", "observed_1", "observed_0", "observed_0", "observed_0", "observed_0", "observed_0", "observed_0", "observed_0"], "query_coordinates": [[[[-1, "-"]], [[0, "T"]]], [[[1, "A"]], [[2, "T"]]], [[[3, "A"]], [[4, "T"]]], [[[5, "A"]], [[6, "C"]]], [[[7, "A"]], [[8, "C"]]], [[[9, "A"]], [[10, "C"]]], [[[11, "A"]], [[12, "C"]]], [[[13, "A"]], [[14, "C"]]], [[[15, "A"]], [[16, "C"]]], [[[17, "A"]], [[18, "C"]]]], "optimal_path_count": 1, "materialized_paths": 1, "path_cap_reached": false, "edit_content_unanimous": true, "features": [{"kind": "reference_relative_deletion", "ref": "A", "alt": "", "ref_start_min": 0, "ref_start_max": 0, "ref_end_min": 1, "ref_end_max": 1, "query_start_min": 0, "query_end_max": 0, "operation_is_proven_history": false, "feature_id": "V_8b03ffc810637608"}], "edit_hypotheses": [[{"op": "D", "ref_start": 0, "ref_end": 1, "query_start": 0, "query_end": 0, "ref": "A", "alt": ""}]]}], "bits": [-1, 1, -1, 0, 0, 0, 0, 0, 0, -1], "statuses": ["alignment_ambiguous", "observed_1", "alignment_ambiguous", "observed_0", "observed_0", "observed_0", "observed_0", "observed_0", "observed_0", "alignment_ambiguous"], "units": null, "unit_length_candidates": [9, 10], "parse_cost": 1, "features": [], "feature_status": "unknown", "model_eligible": false, "exclusion_reason": "multiple_equally_good_register_lengths", "pooled_UMI": 2, "spots": 2, "libraries": ["barcode13"], "source_index": 292, "max_qeff": 22.2190489750377, "source_constructs": ["spacer"], "usable_indel_features": [], "structural_feature_observability": "unknown"}, {"state_id": "S_c86e751cde36c195", "raw_sequence": "TATATACACACACACACGCA", "canonical_sequence": "TATATACACACACACACGCA", "strand": "+", "terminal": "GCA", "terminal_status": "observed_fixed_terminal", "canonical_id": "EX_c86e751cde36c195", "strict": false, "literal_prefix_bits": [], "alternatives": [{"units": 8, "score": 1, "bits": [1, 1, 0, 0, 0, 0, 0, 0], "statuses": ["observed_1", "observed_1", "observed_0", "observed_0", "observed_0", "observed_0", "observed_0", "observed_0"], "query_coordinates": [[[[1, "A"]], [[2, "T"]]], [[[3, "A"]], [[4, "T"]]], [[[5, "A"]], [[6, "C"]]], [[[7, "A"]], [[8, "C"]]], [[[9, "A"]], [[10, "C"]]], [[[11, "A"]], [[12, "C"]]], [[[13, "A"]], [[14, "C"]]], [[[15, "A"]], [[16, "C"]]]], "optimal_path_count": 1, "materialized_paths": 1, "path_cap_reached": false, "edit_content_unanimous": true, "features": [{"kind": "reference_relative_insertion", "ref": "", "alt": "T", "ref_start_min": 0, "ref_start_max": 0, "ref_end_min": 0, "ref_end_max": 0, "query_start_min": 0, "query_end_max": 1, "operation_is_proven_history": false, "feature_id": "V_097b2d9a64911763"}], "edit_hypotheses": [[{"op": "I", "ref_start": 0, "ref_end": 0, "query_start": 0, "query_end": 1, "ref": "", "alt": "T"}]]}, {"units": 9, "score": 1, "bits": [-1, 1, 1, 0, 0, 0, 0, 0, 0], "statuses": ["alignment_ambiguous", "observed_1", "observed_1", "observed_0", "observed_0", "observed_0", "observed_0", "observed_0", "observed_0"], "query_coordinates": [[[[-1, "-"]], [[0, "T"]]], [[[1, "A"]], [[2, "T"]]], [[[3, "A"]], [[4, "T"]]], [[[5, "A"]], [[6, "C"]]], [[[7, "A"]], [[8, "C"]]], [[[9, "A"]], [[10, "C"]]], [[[11, "A"]], [[12, "C"]]], [[[13, "A"]], [[14, "C"]]], [[[15, "A"]], [[16, "C"]]]], "optimal_path_count": 1, "materialized_paths": 1, "path_cap_reached": false, "edit_content_unanimous": true, "features": [{"kind": "reference_relative_deletion", "ref": "A", "alt": "", "ref_start_min": 0, "ref_start_max": 0, "ref_end_min": 1, "ref_end_max": 1, "query_start_min": 0, "query_end_max": 0, "operation_is_proven_history": false, "feature_id": "V_8b03ffc810637608"}], "edit_hypotheses": [[{"op": "D", "ref_start": 0, "ref_end": 1, "query_start": 0, "query_end": 0, "ref": "A", "alt": ""}]]}], "bits": [-1, 1, -1, 0, 0, 0, 0, 0, -1], "statuses": ["alignment_ambiguous", "observed_1", "alignment_ambiguous", "observed_0", "observed_0", "observed_0", "observed_0", "observed_0", "alignment_ambiguous"], "units": null, "unit_length_candidates": [8, 9], "parse_cost": 1, "features": [], "feature_status": "unknown", "model_eligible": false, "exclusion_reason": "multiple_equally_good_register_lengths", "pooled_UMI": 3, "spots": 3, "libraries": ["barcode12"], "source_index": 293, "max_qeff": 22.909904483338515, "source_constructs": ["spacer"], "usable_indel_features": [], "structural_feature_observability": "unknown"}, {"state_id": "S_c02025095b5ce707", "raw_sequence": "TATATACACACACACGCA", "canonical_sequence": "TATATACACACACACGCA", "strand": "+", "terminal": "GCA", "terminal_status": "observed_fixed_terminal", "canonical_id": "EX_c02025095b5ce707", "strict": false, "literal_prefix_bits": [], "alternatives": [{"units": 7, "score": 1, "bits": [1, 1, 0, 0, 0, 0, 0], "statuses": ["observed_1", "observed_1", "observed_0", "observed_0", "observed_0", "observed_0", "observed_0"], "query_coordinates": [[[[1, "A"]], [[2, "T"]]], [[[3, "A"]], [[4, "T"]]], [[[5, "A"]], [[6, "C"]]], [[[7, "A"]], [[8, "C"]]], [[[9, "A"]], [[10, "C"]]], [[[11, "A"]], [[12, "C"]]], [[[13, "A"]], [[14, "C"]]]], "optimal_path_count": 1, "materialized_paths": 1, "path_cap_reached": false, "edit_content_unanimous": true, "features": [{"kind": "reference_relative_insertion", "ref": "", "alt": "T", "ref_start_min": 0, "ref_start_max": 0, "ref_end_min": 0, "ref_end_max": 0, "query_start_min": 0, "query_end_max": 1, "operation_is_proven_history": false, "feature_id": "V_097b2d9a64911763"}], "edit_hypotheses": [[{"op": "I", "ref_start": 0, "ref_end": 0, "query_start": 0, "query_end": 1, "ref": "", "alt": "T"}]]}, {"units": 8, "score": 1, "bits": [-1, 1, 1, 0, 0, 0, 0, 0], "statuses": ["alignment_ambiguous", "observed_1", "observed_1", "observed_0", "observed_0", "observed_0", "observed_0", "observed_0"], "query_coordinates": [[[[-1, "-"]], [[0, "T"]]], [[[1, "A"]], [[2, "T"]]], [[[3, "A"]], [[4, "T"]]], [[[5, "A"]], [[6, "C"]]], [[[7, "A"]], [[8, "C"]]], [[[9, "A"]], [[10, "C"]]], [[[11, "A"]], [[12, "C"]]], [[[13, "A"]], [[14, "C"]]]], "optimal_path_count": 1, "materialized_paths": 1, "path_cap_reached": false, "edit_content_unanimous": true, "features": [{"kind": "reference_relative_deletion", "ref": "A", "alt": "", "ref_start_min": 0, "ref_start_max": 0, "ref_end_min": 1, "ref_end_max": 1, "query_start_min": 0, "query_end_max": 0, "operation_is_proven_history": false, "feature_id": "V_8b03ffc810637608"}], "edit_hypotheses": [[{"op": "D", "ref_start": 0, "ref_end": 1, "query_start": 0, "query_end": 0, "ref": "A", "alt": ""}]]}], "bits": [-1, 1, -1, 0, 0, 0, 0, -1], "statuses": ["alignment_ambiguous", "observed_1", "alignment_ambiguous", "observed_0", "observed_0", "observed_0", "observed_0", "alignment_ambiguous"], "units": null, "unit_length_candidates": [7, 8], "parse_cost": 1, "features": [], "feature_status": "unknown", "model_eligible": false, "exclusion_reason": "multiple_equally_good_register_lengths", "pooled_UMI": 16, "spots": 16, "libraries": ["barcode12", "barcode13"], "source_index": 294, "max_qeff": 36.518143074204865, "source_constructs": ["spacer"], "usable_indel_features": [], "structural_feature_observability": "unknown"}, {"state_id": "S_1abf4e8877c6bd24", "raw_sequence": "TATATATACACACACACACGCA", "canonical_sequence": "TATATATACACACACACACGCA", "strand": "+", "terminal": "GCA", "terminal_status": "observed_fixed_terminal", "canonical_id": "EX_1abf4e8877c6bd24", "strict": false, "literal_prefix_bits": [], "alternatives": [{"units": 9, "score": 1, "bits": [1, 1, 1, 0, 0, 0, 0, 0, 0], "statuses": ["observed_1", "observed_1", "observed_1", "observed_0", "observed_0", "observed_0", "observed_0", "observed_0", "observed_0"], "query_coordinates": [[[[1, "A"]], [[2, "T"]]], [[[3, "A"]], [[4, "T"]]], [[[5, "A"]], [[6, "T"]]], [[[7, "A"]], [[8, "C"]]], [[[9, "A"]], [[10, "C"]]], [[[11, "A"]], [[12, "C"]]], [[[13, "A"]], [[14, "C"]]], [[[15, "A"]], [[16, "C"]]], [[[17, "A"]], [[18, "C"]]]], "optimal_path_count": 1, "materialized_paths": 1, "path_cap_reached": false, "edit_content_unanimous": true, "features": [{"kind": "reference_relative_insertion", "ref": "", "alt": "T", "ref_start_min": 0, "ref_start_max": 0, "ref_end_min": 0, "ref_end_max": 0, "query_start_min": 0, "query_end_max": 1, "operation_is_proven_history": false, "feature_id": "V_097b2d9a64911763"}], "edit_hypotheses": [[{"op": "I", "ref_start": 0, "ref_end": 0, "query_start": 0, "query_end": 1, "ref": "", "alt": "T"}]]}, {"units": 10, "score": 1, "bits": [-1, 1, 1, 1, 0, 0, 0, 0, 0, 0], "statuses": ["alignment_ambiguous", "observed_1", "observed_1", "observed_1", "observed_0", "observed_0", "observed_0", "observed_0", "observed_0", "observed_0"], "query_coordinates": [[[[-1, "-"]], [[0, "T"]]], [[[1, "A"]], [[2, "T"]]], [[[3, "A"]], [[4, "T"]]], [[[5, "A"]], [[6, "T"]]], [[[7, "A"]], [[8, "C"]]], [[[9, "A"]], [[10, "C"]]], [[[11, "A"]], [[12, "C"]]], [[[13, "A"]], [[14, "C"]]], [[[15, "A"]], [[16, "C"]]], [[[17, "A"]], [[18, "C"]]]], "optimal_path_count": 1, "materialized_paths": 1, "path_cap_reached": false, "edit_content_unanimous": true, "features": [{"kind": "reference_relative_deletion", "ref": "A", "alt": "", "ref_start_min": 0, "ref_start_max": 0, "ref_end_min": 1, "ref_end_max": 1, "query_start_min": 0, "query_end_max": 0, "operation_is_proven_history": false, "feature_id": "V_8b03ffc810637608"}], "edit_hypotheses": [[{"op": "D", "ref_start": 0, "ref_end": 1, "query_start": 0, "query_end": 0, "ref": "A", "alt": ""}]]}], "bits": [-1, 1, 1, -1, 0, 0, 0, 0, 0, -1], "statuses": ["alignment_ambiguous", "observed_1", "observed_1", "alignment_ambiguous", "observed_0", "observed_0", "observed_0", "observed_0", "observed_0", "alignment_ambiguous"], "units": null, "unit_length_candidates": [9, 10], "parse_cost": 1, "features": [], "feature_status": "unknown", "model_eligible": false, "exclusion_reason": "multiple_equally_good_register_lengths", "pooled_UMI": 1, "spots": 1, "libraries": ["barcode13"], "source_index": 295, "max_qeff": 20.48055666198092, "source_constructs": ["spacer"], "usable_indel_features": [], "structural_feature_observability": "unknown"}, {"state_id": "S_a9b4172b3ac44951", "raw_sequence": "TATATATACACACACACGCA", "canonical_sequence": "TATATATACACACACACGCA", "strand": "+", "terminal": "GCA", "terminal_status": "observed_fixed_terminal", "canonical_id": "EX_a9b4172b3ac44951", "strict": false, "literal_prefix_bits": [], "alternatives": [{"units": 8, "score": 1, "bits": [1, 1, 1, 0, 0, 0, 0, 0], "statuses": ["observed_1", "observed_1", "observed_1", "observed_0", "observed_0", "observed_0", "observed_0", "observed_0"], "query_coordinates": [[[[1, "A"]], [[2, "T"]]], [[[3, "A"]], [[4, "T"]]], [[[5, "A"]], [[6, "T"]]], [[[7, "A"]], [[8, "C"]]], [[[9, "A"]], [[10, "C"]]], [[[11, "A"]], [[12, "C"]]], [[[13, "A"]], [[14, "C"]]], [[[15, "A"]], [[16, "C"]]]], "optimal_path_count": 1, "materialized_paths": 1, "path_cap_reached": false, "edit_content_unanimous": true, "features": [{"kind": "reference_relative_insertion", "ref": "", "alt": "T", "ref_start_min": 0, "ref_start_max": 0, "ref_end_min": 0, "ref_end_max": 0, "query_start_min": 0, "query_end_max": 1, "operation_is_proven_history": false, "feature_id": "V_097b2d9a64911763"}], "edit_hypotheses": [[{"op": "I", "ref_start": 0, "ref_end": 0, "query_start": 0, "query_end": 1, "ref": "", "alt": "T"}]]}, {"units": 9, "score": 1, "bits": [-1, 1, 1, 1, 0, 0, 0, 0, 0], "statuses": ["alignment_ambiguous", "observed_1", "observed_1", "observed_1", "observed_0", "observed_0", "observed_0", "observed_0", "observed_0"], "query_coordinates": [[[[-1, "-"]], [[0, "T"]]], [[[1, "A"]], [[2, "T"]]], [[[3, "A"]], [[4, "T"]]], [[[5, "A"]], [[6, "T"]]], [[[7, "A"]], [[8, "C"]]], [[[9, "A"]], [[10, "C"]]], [[[11, "A"]], [[12, "C"]]], [[[13, "A"]], [[14, "C"]]], [[[15, "A"]], [[16, "C"]]]], "optimal_path_count": 1, "materialized_paths": 1, "path_cap_reached": false, "edit_content_unanimous": true, "features": [{"kind": "reference_relative_deletion", "ref": "A", "alt": "", "ref_start_min": 0, "ref_start_max": 0, "ref_end_min": 1, "ref_end_max": 1, "query_start_min": 0, "query_end_max": 0, "operation_is_proven_history": false, "feature_id": "V_8b03ffc810637608"}], "edit_hypotheses": [[{"op": "D", "ref_start": 0, "ref_end": 1, "query_start": 0, "query_end": 0, "ref": "A", "alt": ""}]]}], "bits": [-1, 1, 1, -1, 0, 0, 0, 0, -1], "statuses": ["alignment_ambiguous", "observed_1", "observed_1", "alignment_ambiguous", "observed_0", "observed_0", "observed_0", "observed_0", "alignment_ambiguous"], "units": null, "unit_length_candidates": [8, 9], "parse_cost": 1, "features": [], "feature_status": "unknown", "model_eligible": false, "exclusion_reason": "multiple_equally_good_register_lengths", "pooled_UMI": 1, "spots": 1, "libraries": ["barcode12"], "source_index": 296, "max_qeff": 20.45743754850178, "source_constructs": ["spacer"], "usable_indel_features": [], "structural_feature_observability": "unknown"}]
```
