## Supplementary material for "Self-extending DNA recording with stochastic and programmed writing": Source Data: encoding_summary.json

```
{
  "total_records": 297,
  "strict_records": 102,
  "model_eligible": 183,
  "ambiguous_register_lengths": 63,
  "terminal_unresolved": 51,
  "structural_feature_supported_records": 6,
  "known_other_substitution_records": 61,
  "path_cap_records": 0,
  "sequence_roundtrips": 297,
  "merged_exact_states": 0,
  "source_UMI_keys": 15352,
  "by_status": {
    "other_substitution": 63,
    "observed_0": 1763,
    "observed_1": 490,
    "alignment_ambiguous": 218
  },
  "exclusions": {
    "multiple_equally_good_register_lengths": 57,
    "fixed_terminal_unresolved; do not infer complete register or deletion": 51,
    "multiple_equally_good_register_lengths;complex_non_grammar_alignment": 6
  }
}
```
