## Supplementary material for "Self-extending DNA recording with stochastic and programmed writing": Source Data: information_scope.json

```
{
  "primary": "spatial canonical and same supported structural cohort",
  "secondary": "single-cell barcode10 and barcode11 separately; fixed 69-state intersection separately",
  "binary_recoding_gain_bits": 0,
  "capacity_interpretation": "conditional observed-catalogue information, not total biological capacity",
  "BE_causal_effect": "not estimable without a matched BE control",
  "prefix_key": "visible tuple only; truncated endpoint length and identity are not passed",
  "indel_off_residual_information": "homology status, masked sites and register length retained; incremental identity contribution only"
}
```
