## Supplementary material for "Self-extending DNA recording with stochastic and programmed writing": Source Data: order_exclusion_decomposition.json

```
{
  "common_records": 183,
  "full_canonical_comparison_records": 102,
  "shared_candidate_pool": 33306,
  "shared_chemistry_admissible": 12460,
  "contraction_only": 2425,
  "history_only": 136,
  "both": 1151,
  "excluded_total": 3712,
  "removed_candidates_are_mechanical": true,
  "no_measured_experimental_accuracy": true,
  "same_engine_and_costs": true
}
```
