## Supplementary material for "Self-extending DNA recording with stochastic and programmed writing": Source Data: selection.json

```
{
  "matrix_rows": [
    {
      "state_id": "S_ae8f0abfff836db0",
      "selection_stratum": "canonical_initial_or_short"
    },
    {
      "state_id": "S_e49f28169b614636",
      "selection_stratum": "canonical_initial_or_short"
    },
    {
      "state_id": "S_c61559c4c54df2ff",
      "selection_stratum": "canonical_initial_or_short"
    },
    {
      "state_id": "S_81e47493b95effcd",
      "selection_stratum": "canonical_initial_or_short"
    },
    {
      "state_id": "S_6620270550aa9a33",
      "selection_stratum": "canonical_initial_or_short"
    },
    {
      "state_id": "S_f1de9c1e3f21a47b",
      "selection_stratum": "canonical_initial_or_short"
    },
    {
      "state_id": "S_6e933f81ca040e16",
      "selection_stratum": "canonical_extended"
    },
    {
      "state_id": "S_50c6b80143cc1429",
      "selection_stratum": "canonical_extended"
    },
    {
      "state_id": "S_7f90ab6f78579f94",
      "selection_stratum": "canonical_extended"
    },
    {
      "state_id": "S_424ab362b8422fa4",
      "selection_stratum": "canonical_extended"
    },
    {
      "state_id": "S_4ac866261d5e6073",
      "selection_stratum": "supported_structural_variant"
    },
    {
      "state_id": "S_9cfddd959a8b1283",
      "selection_stratum": "supported_structural_variant"
    },
    {
      "state_id": "S_dbced3ab286ac7c1",
      "selection_stratum": "supported_structural_variant"
    },
    {
      "state_id": "S_94a264528cf8818e",
      "selection_stratum": "supported_structural_variant"
    },
    {
      "state_id": "S_04e451e3ca076a0c",
      "selection_stratum": "nonbinary_substitution"
    },
    {
      "state_id": "S_505de4a8c8f98da1",
      "selection_stratum": "nonbinary_substitution"
    },
    {
      "state_id": "S_b3559173051f70bf",
      "selection_stratum": "nonbinary_substitution"
    },
    {
      "state_id": "S_e0cf72f998a2fed0",
      "selection_stratum": "nonbinary_substitution"
    },
    {
      "state_id": "S_4cff1dbb1118da70",
      "selection_stratum": "ambiguous_alignment"
    },
    {
      "state_id": "S_c02025095b5ce707",
      "selection_stratum": "ambiguous_alignment"
    },
    {
      "state_id": "S_50d4cc136b3a1472",
      "selection_stratum": "ambiguous_alignment"
    },
    {
      "state_id": "S_07b308fca94b5a58",
      "selection_stratum": "unresolved_terminal"
    },
    {
      "state_id": "S_92fcee505fb09cf8",
      "selection_stratum": "unresolved_terminal"
    },
    {
      "state_id": "S_1672ea472234d1db",
      "selection_stratum": "unresolved_terminal"
    }
  ],
  "focus_prefix": "011",
  "focus_group_id": "P3_011",
  "selection": "fixed structural strata; greatest pooled molecular support; no coordinates or RNA",
  "all_other_records_and_groups_retained": true
}
```
