## Supplementary material for "Self-extending DNA recording with stochastic and programmed writing": Source Data: SUMMARY.json

```
{
  "group_id": "H_6f984297fcfc",
  "all_core_state_support": {
    "states": 297,
    "pooled_UMI_keys": 15352,
    "pooled_reads": 15550,
    "barcode12_UMI_keys": 10202,
    "barcode12_reads": 10269,
    "barcode13_UMI_keys": 5150,
    "barcode13_reads": 5281,
    "states_seen_in_both_technical_libraries": 102,
    "pooled_quality_medians_present": 297
  },
  "group_states": 8,
  "group_spots": 137,
  "group_pooled_UMI_keys": 137,
  "states_in_both_technical_libraries": 4,
  "first_ring_edges": 7,
  "first_ring_same_exact_state": 6,
  "first_ring_cross_exact_state": 1,
  "existing_spatial_p": 0.0258,
  "existing_spatial_BH_q": 0.9804,
  "source_sha256": {
    "source_data\\core_spot_UMI_states.csv.gz": "663227c3a904c3577d4f9c9c3b92bd13a9fb0d3f6ab42165530f0b7e5374a0b6",
    "source_data\\core_read_evidence.csv.gz": "393cdf6deffd7ed0ec6f0e244392d732a91a23050109492fc17738f524253553",
    "source_data\\located_call_evidence_status.csv.gz": "cec85834f95afa11b026289471c83662e93f40c8d1b13765f9a2da30a0de2550",
    "source_data\\first_ring_edges.csv.gz": "7346ff807b0bc7b564ac63bc62885dee565ae038f296b885ed68b1cd188962c0",
    "source_data\\all_spatial_tests.csv": "e100be4baeb3188aebe882e0c744d2ecea56c41ab7fef90afbaa91ba4af80f72",
    "molecular_states.json.gz": "030c6275c1cc8d9b4812bb2b6d7f9c412531a7e6e83975ce9551470271c43a3c",
    "history_groups.json.gz": "d3ada3e2448a4681c3326ce8c003c87d96826569ee62d91720d4d2e4e5626c8b",
    "nearest.json.gz": "7f8c3c372c35fe9e78cfbbaa3808b851b1557b3e9b83be2a4908023a3a0af8ed",
    "profiles.json.gz": "9146d29e908334e91aa497c0a0dd2289bc7d6ed95097c57f7d015e9a2cbf682f",
    "profile_nearest.json.gz": "2d92dac50387b03564965e995849f5d02a9be00544ea33eb18a325d966674b2f",
    "profile_nodes.json.gz": "70c689974df1290c55be65dabc6d43b79942ffb4359ed2b0a0a0a5a9ae28d62c",
    "DISPLAY_SELECTION.json": "7721edebfa22b4fe800b332e1405396e21e3264cbfce03754e17038021bc2064"
  },
  "no_memberships_or_tests_changed": true
}
```
