## Supplementary material for "Self-extending DNA recording with stochastic and programmed writing": Source Data: molecular_states.json

```
[{"state_id":"S_0399602ad01eac68","sequence":"AAACACACACACACGCA","length":17,"libraries":["barcode13"],"constructs":["spacer"],"reads":1,"library_families":1,"pooled_observed_families":1,"raw_spots":["AGATGTACGGGGGCCA"],"mapped_spots":["AGATGTACGGGGGCCA"],"mapped_spot_count":1,"max_qeff":21.258896151855332,"flags":["indel"],"reference_intervals":[],"segments":[{"start":0,"end":2,"sequence":"AA","kind":"prefix"},{"start":2,"end":14,"sequence":"ACACACACACAC","kind":"regular"},{"start":14,"end":17,"sequence":"GCA","kind":"terminal"}],"boundary_review_reads":1,"in_tissue_reads":1,"in_tissue_observed_spot_UMI_keys":1,"in_tissue_library_UMI_keys":1,"baseline_spots":1,"in_tissue_max_qeff":21.258896151855332,"strict_grammar":false,"known_prefix_nt":0,"constant_mask":[],"full_record_feature_allowed":true,"full_feature_key":"FULL:AAACACACACACACGCA","index":0,"features":[30]},{"state_id":"S_3eda9cc7a18cde23","sequence":"AAACATACACACACACGCA","length":19,"libraries":["barcode12"],"constructs":["spacer"],"reads":1,"library_families":1,"pooled_observed_families":1,"raw_spots":["TGAAGAGACACTTCGA"],"mapped_spots":["TGAAGAGACACTTCGA"],"mapped_spot_count":1,"max_qeff":25.502400081317262,"flags":["indel"],"reference_intervals":[],"segments":[{"start":0,"end":2,"sequence":"AA","kind":"prefix"},{"start":2,"end":16,"sequence":"ACATACACACACAC","kind":"regular"},{"start":16,"end":19,"sequence":"GCA","kind":"terminal"}],"boundary_review_reads":0,"in_tissue_reads":1,"in_tissue_observed_spot_UMI_keys":1,"in_tissue_library_UMI_keys":1,"baseline_spots":0,"in_tissue_max_qeff":25.502400081317262,"strict_grammar":false,"known_prefix_nt":0,"constant_mask":[],"full_record_feature_allowed":true,"full_feature_key":"FULL:AAACATACACACACACGCA","index":1,"features":[31]},{"state_id":"S_497e0bc2d19a1fbd","sequence":"AAATACACACACACACGCA","length":19,"libraries":["barcode12"],"constructs":["spacer"],"reads":1,"library_families":1,"pooled_observed_families":1,"raw_spots":["AGTGGTCATACAGACC"],"mapped_spots":["AGTGGTCATACAGACC"],"mapped_spot_count":1,"max_qeff":44.40611427582844,"flags":["indel"],"reference_intervals":[],"segments":[{"start":0,"end":2,"sequence":"AA","kind":"prefix"},{"start":2,"end":16,"sequence":"ATACACACACACAC","kind":"regular"},{"start":16,"end":19,"sequence":"GCA","kind":"terminal"}],"boundary_review_reads":1,"in_tissue_reads":1,"in_tissue_observed_spot_UMI_keys":1,"in_tissue_library_UMI_keys":1,"baseline_spots":1,"in_tissue_max_qeff":44.40611427582844,"strict_grammar":false,"known_prefix_nt":0,"constant_mask":[],"full_record_feature_allowed":true,"full_feature_key":"FULL:AAATACACACACACACGCA","index":2,"features":[32]},{"state_id":"S_d8e48f9eea2c312d","sequence":"AAATACACACACACGCA","length":17,"libraries":["barcode12"],"constructs":["spacer"],"reads":2,"library_families":2,"pooled_observed_families":2,"raw_spots":["ACTCTCACTGTCGACA","TTTAGCTTGTCGACAT"],"mapped_spots":["ACTCTCACTGTCGACA","TTTAGCTTGTCGACAT"],"mapped_spot_count":2,"max_qeff":40.22699209444143,"flags":["indel"],"reference_intervals":[],"segments":[{"start":0,"end":2,"sequence":"AA","kind":"prefix"},{"start":2,"end":14,"sequence":"ATACACACACAC","kind":"regular"},{"start":14,"end":17,"sequence":"GCA","kind":"terminal"}],"boundary_review_reads":0,"in_tissue_reads":2,"in_tissue_observed_spot_UMI_keys":2,"in_tissue_library_UMI_keys":2,"baseline_spots":2,"in_tissue_max_qeff":40.22699209444143,"strict_grammar":false,"known_prefix_nt":0,"constant_mask":[],"full_record_feature_allowed":true,"full_feature_key":"FULL:AAATACACACACACGCA","index":3,"features":[33]},{"state_id":"S_141c02ea224276d3","sequence":"AAATATACACACACACGCA","length":19,"libraries":["barcode13"],"constructs":["spacer"],"reads":1,"library_families":1,"pooled_observed_families":1,"raw_spots":["AGGGTAGTCAATGTAT"],"mapped_spots":["AGGGTAGTCAATGTAT"],"mapped_spot_count":1,"max_qeff":30.112546166612148,"flags":["indel"],"reference_intervals":[],"segments":[{"start":0,"end":2,"sequence":"AA","kind":"prefix"},{"start":2,"end":16,"sequence":"ATATACACACACAC","kind":"regular"},{"start":16,"end":19,"sequence":"GCA","kind":"terminal"}],"boundary_review_reads":7,"in_tissue_reads":1,"in_tissue_observed_spot_UMI_keys":1,"in_tissue_library_UMI_keys":1,"baseline_spots":0,"in_tissue_max_qeff":30.112546166612148,"strict_grammar":false,"known_prefix_nt":0,"constant_mask":[],"full_record_feature_allowed":true,"full_feature_key":"FULL:AAATATACACACACACGCA","index":4,"features":[34]},{"state_id":"S_6f78203a18f363d3","sequence":"AACATACACACACACACACGCA","length":22,"libraries":["barcode12","barcode13"],"constructs":["spacer"],"reads":2,"library_families":2,"pooled_observed_families":2,"raw_spots":["ACAAGCTATAGGATGA","GCGAGTAAAGCTGACT"],"mapped_spots":["ACAAGCTATAGGATGA","GCGAGTAAAGCTGACT"],"mapped_spot_count":2,"max_qeff":24.458450915557457,"flags":["indel"],"reference_intervals":[],"segments":[{"start":0,"end":1,"sequence":"A","kind":"prefix"},{"start":1,"end":19,"sequence":"ACATACACACACACACAC","kind":"regular"},{"start":19,"end":22,"sequence":"GCA","kind":"terminal"}],"boundary_review_reads":1,"in_tissue_reads":2,"in_tissue_observed_spot_UMI_keys":2,"in_tissue_library_UMI_keys":2,"baseline_spots":2,"in_tissue_max_qeff":24.458450915557457,"strict_grammar":false,"known_prefix_nt":0,"constant_mask":[],"full_record_feature_allowed":true,"full_feature_key":"FULL:AACATACACACACACACACGCA","index":5,"features":[35]},{"state_id":"S_a4e9e839f654c107","sequence":"AACATACACACACACACGCA","length":20,"libraries":["barcode12"],"constructs":["spacer"],"reads":1,"library_families":1,"pooled_observed_families":1,"raw_spots":["GAATGCAGGGAAAGTC"],"mapped_spots":["GAATGCAGGGAAAGTC"],"mapped_spot_count":1,"max_qeff":20.479902461159245,"flags":["indel"],"reference_intervals":[],"segments":[{"start":0,"end":1,"sequence":"A","kind":"prefix"},{"start":1,"end":17,"sequence":"ACATACACACACACAC","kind":"regular"},{"start":17,"end":20,"sequence":"GCA","kind":"terminal"}],"boundary_review_reads":37,"in_tissue_reads":1,"in_tissue_observed_spot_UMI_keys":1,"in_tissue_library_UMI_keys":1,"baseline_spots":1,"in_tissue_max_qeff":20.479902461159245,"strict_grammar":false,"known_prefix_nt":0,"constant_mask":[],"full_record_feature_allowed":true,"full_feature_key":"FULL:AACATACACACACACACGCA","index":6,"features":[36]},{"state_id":"S_c81db023400971ca","sequence":"AACATACACACACACGCA","length":18,"libraries":["barcode13"],"constructs":["spacer"],"reads":2,"library_families":2,"pooled_observed_families":2,"raw_spots":["AACCGCCAGGAGAACA","GGAAAGTCAATGTTGC"],"mapped_spots":["AACCGCCAGGAGAACA","GGAAAGTCAATGTTGC"],"mapped_spot_count":2,"max_qeff":24.599224441051245,"flags":["indel"],"reference_intervals":[],"segments":[{"start":0,"end":1,"sequence":"A","kind":"prefix"},{"start":1,"end":15,"sequence":"ACATACACACACAC","kind":"regular"},{"start":15,"end":18,"sequence":"GCA","kind":"terminal"}],"boundary_review_reads":8,"in_tissue_reads":2,"in_tissue_observed_spot_UMI_keys":2,"in_tissue_library_UMI_keys":2,"baseline_spots":2,"in_tissue_max_qeff":24.599224441051245,"strict_grammar":false,"known_prefix_nt":0,"constant_mask":[],"full_record_feature_allowed":true,"full_feature_key":"FULL:AACATACACACACACGCA","index":7,"features":[37]},{"state_id":"S_eb79479f82b46352","sequence":"AACATATACACACACACACA","length":20,"libraries":["barcode13"],"constructs":["spacer"],"reads":1,"library_families":1,"pooled_observed_families":1,"raw_spots":["TGCTACTATCACTAGG"],"mapped_spots":["TGCTACTATCACTAGG"],"mapped_spot_count":1,"max_qeff":20.749570413317247,"flags":["indel","terminal_variant"],"reference_intervals":[],"segments":[{"start":0,"end":1,"sequence":"A","kind":"prefix"},{"start":1,"end":19,"sequence":"ACATATACACACACACAC","kind":"regular"},{"start":19,"end":20,"sequence":"A","kind":"suffix"}],"boundary_review_reads":0,"in_tissue_reads":1,"in_tissue_observed_spot_UMI_keys":1,"in_tissue_library_UMI_keys":1,"baseline_spots":1,"in_tissue_max_qeff":20.749570413317247,"strict_grammar":false,"known_prefix_nt":0,"constant_mask":[],"full_record_feature_allowed":true,"full_feature_key":"FULL:AACATATACACACACACACA","index":8,"features":[38]},{"state_id":"S_84a236ec1a74dae7","sequence":"AACATATACACACACACGCA","length":20,"libraries":["barcode12","barcode13"],"constructs":["spacer"],"reads":2,"library_families":2,"pooled_observed_families":2,"raw_spots":["ACGGGCTCGCTCGGTA","GAATGCAGTATCAGCA"],"mapped_spots":["ACGGGCTCGCTCGGTA","GAATGCAGTATCAGCA"],"mapped_spot_count":2,"max_qeff":20.540884265279384,"flags":["indel"],"reference_intervals":[],"segments":[{"start":0,"end":1,"sequence":"A","kind":"prefix"},{"start":1,"end":17,"sequence":"ACATATACACACACAC","kind":"regular"},{"start":17,"end":20,"sequence":"GCA","kind":"terminal"}],"boundary_review_reads":98,"in_tissue_reads":2,"in_tissue_observed_spot_UMI_keys":2,"in_tissue_library_UMI_keys":2,"baseline_spots":1,"in_tissue_max_qeff":20.540884265279384,"strict_grammar":false,"known_prefix_nt":0,"constant_mask":[],"full_record_feature_allowed":true,"full_feature_key":"FULL:AACATATACACACACACGCA","index":9,"features":[39]},{"state_id":"S_f19e13184e8bfaca","sequence":"AATATACACACACACACGCA","length":20,"libraries":["barcode12"],"constructs":["spacer"],"reads":1,"library_families":1,"pooled_observed_families":1,"raw_spots":["TATGAACTCAAGGAGC"],"mapped_spots":["TATGAACTCAAGGAGC"],"mapped_spot_count":1,"max_qeff":21.157098128440317,"flags":["indel"],"reference_intervals":[],"segments":[{"start":0,"end":1,"sequence":"A","kind":"prefix"},{"start":1,"end":17,"sequence":"ATATACACACACACAC","kind":"regular"},{"start":17,"end":20,"sequence":"GCA","kind":"terminal"}],"boundary_review_reads":30,"in_tissue_reads":1,"in_tissue_observed_spot_UMI_keys":1,"in_tissue_library_UMI_keys":1,"baseline_spots":0,"in_tissue_max_qeff":21.157098128440317,"strict_grammar":false,"known_prefix_nt":0,"constant_mask":[],"full_record_feature_allowed":true,"full_feature_key":"FULL:AATATACACACACACACGCA","index":10,"features":[40]},{"state_id":"S_3d902eabca90d358","sequence":"AATATACACACACACGCA","length":18,"libraries":["barcode12","barcode13"],"constructs":["spacer"],"reads":2,"library_families":2,"pooled_observed_families":2,"raw_spots":["AGCCATGCTATCCCGT","GCCACATAAATGTTGC"],"mapped_spots":["AGCCATGCTATCCCGT","GCCACATAAATGTTGC"],"mapped_spot_count":2,"max_qeff":26.3139188371394,"flags":["indel"],"reference_intervals":[],"segments":[{"start":0,"end":1,"sequence":"A","kind":"prefix"},{"start":1,"end":15,"sequence":"ATATACACACACAC","kind":"regular"},{"start":15,"end":18,"sequence":"GCA","kind":"terminal"}],"boundary_review_reads":29,"in_tissue_reads":2,"in_tissue_observed_spot_UMI_keys":2,"in_tissue_library_UMI_keys":2,"baseline_spots":2,"in_tissue_max_qeff":26.3139188371394,"strict_grammar":false,"known_prefix_nt":0,"constant_mask":[],"full_record_feature_allowed":true,"full_feature_key":"FULL:AATATACACACACACGCA","index":11,"features":[41]},{"state_id":"S_00c99d8e038f7e49","sequence":"AATATACACACACGCA","length":16,"libraries":["barcode12"],"constructs":["spacer"],"reads":1,"library_families":1,"pooled_observed_families":1,"raw_spots":["AGGCTAACGAACTGGA"],"mapped_spots":["AGGCTAACGAACTGGA"],"mapped_spot_count":1,"max_qeff":20.779437072802565,"flags":["indel"],"reference_intervals":[],"segments":[{"start":0,"end":1,"sequence":"A","kind":"prefix"},{"start":1,"end":13,"sequence":"ATATACACACAC","kind":"regular"},{"start":13,"end":16,"sequence":"GCA","kind":"terminal"}],"boundary_review_reads":4,"in_tissue_reads":1,"in_tissue_observed_spot_UMI_keys":1,"in_tissue_library_UMI_keys":1,"baseline_spots":1,"in_tissue_max_qeff":20.779437072802565,"strict_grammar":false,"known_prefix_nt":0,"constant_mask":[],"full_record_feature_allowed":true,"full_feature_key":"FULL:AATATACACACACGCA","index":12,"features":[42]},{"state_id":"S_50d4cc136b3a1472","sequence":"AATATATACACACACACGCA","length":20,"libraries":["barcode12","barcode13"],"constructs":["spacer"],"reads":6,"library_families":6,"pooled_observed_families":6,"raw_spots":["CTAAGGTCAGAGTCAA","CTACGGATAGCACCTC","GTCGTAGATGAAGAGA","TATCAGCATGAGCTCA","TCACTAGGACAACTCG","TCTTTAACGCGGCACT"],"mapped_spots":["CTAAGGTCAGAGTCAA","CTACGGATAGCACCTC","GTCGTAGATGAAGAGA","TATCAGCATGAGCTCA","TCACTAGGACAACTCG","TCTTTAACGCGGCACT"],"mapped_spot_count":6,"max_qeff":31.296352253178554,"flags":["indel"],"reference_intervals":[],"segments":[{"start":0,"end":1,"sequence":"A","kind":"prefix"},{"start":1,"end":17,"sequence":"ATATATACACACACAC","kind":"regular"},{"start":17,"end":20,"sequence":"GCA","kind":"terminal"}],"boundary_review_reads":50,"in_tissue_reads":6,"in_tissue_observed_spot_UMI_keys":6,"in_tissue_library_UMI_keys":6,"baseline_spots":4,"in_tissue_max_qeff":31.296352253178554,"strict_grammar":false,"known_prefix_nt":0,"constant_mask":[],"full_record_feature_allowed":true,"full_feature_key":"FULL:AATATATACACACACACGCA","index":13,"features":[43]},{"state_id":"S_ec53a91c6fd58fbd","sequence":"ACACACACACACACA","length":15,"libraries":["barcode13"],"constructs":["spacer"],"reads":1,"library_families":1,"pooled_observed_families":1,"raw_spots":["ACCTACCTACAGATTC"],"mapped_spots":["ACCTACCTACAGATTC"],"mapped_spot_count":1,"max_qeff":46.54209257082738,"flags":["indel","terminal_variant"],"reference_intervals":[],"segments":[{"start":0,"end":14,"sequence":"ACACACACACACAC","kind":"regular"},{"start":14,"end":15,"sequence":"A","kind":"suffix"}],"boundary_review_reads":0,"in_tissue_reads":1,"in_tissue_observed_spot_UMI_keys":1,"in_tissue_library_UMI_keys":1,"baseline_spots":1,"in_tissue_max_qeff":46.54209257082738,"strict_grammar":false,"known_prefix_nt":14,"constant_mask":[],"full_record_feature_allowed":true,"full_feature_key":"FULL:ACACACACACACACA","index":14,"features":[44]},{"state_id":"S_0e9bc7873023d5ad","sequence":"ACACACACACACACACA","length":17,"libraries":["barcode12","barcode13"],"constructs":["spacer"],"reads":4,"library_families":4,"pooled_observed_families":4,"raw_spots":["AATTCATGCCTCTATC","GTACGCAAACAGATTC","TACTACAAGCTCAAAC","TGGAACAAAACGCTTA"],"mapped_spots":["AATTCATGCCTCTATC","GTACGCAAACAGATTC","TACTACAAGCTCAAAC","TGGAACAAAACGCTTA"],"mapped_spot_count":4,"max_qeff":42.16657469780572,"flags":["indel","terminal_variant"],"reference_intervals":[],"segments":[{"start":0,"end":16,"sequence":"ACACACACACACACAC","kind":"regular"},{"start":16,"end":17,"sequence":"A","kind":"suffix"}],"boundary_review_reads":2,"in_tissue_reads":4,"in_tissue_observed_spot_UMI_keys":4,"in_tissue_library_UMI_keys":4,"baseline_spots":4,"in_tissue_max_qeff":42.16657469780572,"strict_grammar":false,"known_prefix_nt":16,"constant_mask":[],"full_record_feature_allowed":true,"full_feature_key":"FULL:ACACACACACACACACA","index":15,"features":[45]},{"state_id":"S_dbf85298839186fc","sequence":"ACACACACACACACACAATATACACACACACACACGCA","length":38,"libraries":["barcode12"],"constructs":["spacer"],"reads":1,"library_families":1,"pooled_observed_families":1,"raw_spots":["CGACACACAAGGTACA"],"mapped_spots":["CGACACACAAGGTACA"],"mapped_spot_count":1,"max_qeff":27.57020255827969,"flags":["indel"],"reference_intervals":[],"segments":[{"start":0,"end":16,"sequence":"ACACACACACACACAC","kind":"regular"},{"start":16,"end":17,"sequence":"A","kind":"internal"},{"start":17,"end":35,"sequence":"ATATACACACACACACAC","kind":"regular"},{"start":35,"end":38,"sequence":"GCA","kind":"terminal"}],"boundary_review_reads":0,"in_tissue_reads":1,"in_tissue_observed_spot_UMI_keys":1,"in_tissue_library_UMI_keys":1,"baseline_spots":0,"in_tissue_max_qeff":27.57020255827969,"strict_grammar":false,"known_prefix_nt":16,"constant_mask":[],"full_record_feature_allowed":true,"full_feature_key":"FULL:ACACACACACACACACAATATACACACACACACACGCA","index":16,"features":[46,337]},{"state_id":"S_2b7d9c1f83ec2635","sequence":"ACACACACACACACACACA","length":19,"libraries":["barcode12","barcode13"],"constructs":["spacer"],"reads":2,"library_families":2,"pooled_observed_families":2,"raw_spots":["AGAGTCAAAATGTTGC","TATCAGCAGACTAGTA"],"mapped_spots":["AGAGTCAAAATGTTGC","TATCAGCAGACTAGTA"],"mapped_spot_count":2,"max_qeff":42.55603076826007,"flags":["indel","terminal_variant"],"reference_intervals":[],"segments":[{"start":0,"end":18,"sequence":"ACACACACACACACACAC","kind":"regular"},{"start":18,"end":19,"sequence":"A","kind":"suffix"}],"boundary_review_reads":1,"in_tissue_reads":2,"in_tissue_observed_spot_UMI_keys":2,"in_tissue_library_UMI_keys":2,"baseline_spots":2,"in_tissue_max_qeff":42.55603076826007,"strict_grammar":false,"known_prefix_nt":18,"constant_mask":[],"full_record_feature_allowed":true,"full_feature_key":"FULL:ACACACACACACACACACA","index":17,"features":[47]},{"state_id":"S_e456a09f389996a5","sequence":"ACACACACACACACACACACACGCA","length":25,"libraries":["barcode12"],"constructs":["spacer"],"reads":1,"library_families":1,"pooled_observed_families":1,"raw_spots":["TGAGCTCAGGCGAGGT"],"mapped_spots":["TGAGCTCAGGCGAGGT"],"mapped_spot_count":1,"max_qeff":37.41464464509254,"flags":[],"reference_intervals":[],"segments":[{"start":0,"end":22,"sequence":"ACACACACACACACACACACAC","kind":"regular"},{"start":22,"end":25,"sequence":"GCA","kind":"terminal"}],"boundary_review_reads":0,"in_tissue_reads":1,"in_tissue_observed_spot_UMI_keys":1,"in_tissue_library_UMI_keys":1,"baseline_spots":0,"in_tissue_max_qeff":37.41464464509254,"strict_grammar":true,"known_prefix_nt":22,"constant_mask":[],"full_record_feature_allowed":true,"full_feature_key":null,"index":18,"features":[]},{"state_id":"S_3a72418af3f3b07b","sequence":"ACACACACACACACACACACGCA","length":23,"libraries":["barcode12","barcode13"],"constructs":["spacer"],"reads":8,"library_families":8,"pooled_observed_families":8,"raw_spots":["AATGTTGCATAATGTC","CAATGTATATCATTCC","CTTAATGCTGGCTTCA","GAACTATTCTCATCAC","GACTAGTAACAACTCG","GACTAGTAACATTGGC","GCTCAAACTTTAGCTT","TAATAAAATGGATTAT"],"mapped_spots":["AATGTTGCATAATGTC","CAATGTATATCATTCC","CTTAATGCTGGCTTCA","GAACTATTCTCATCAC","GACTAGTAACAACTCG","GACTAGTAACATTGGC","GCTCAAACTTTAGCTT","TAATAAAATGGATTAT"],"mapped_spot_count":8,"max_qeff":44.59797083491226,"flags":[],"reference_intervals":[],"segments":[{"start":0,"end":20,"sequence":"ACACACACACACACACACAC","kind":"regular"},{"start":20,"end":23,"sequence":"GCA","kind":"terminal"}],"boundary_review_reads":3,"in_tissue_reads":8,"in_tissue_observed_spot_UMI_keys":8,"in_tissue_library_UMI_keys":8,"baseline_spots":7,"in_tissue_max_qeff":44.59797083491226,"strict_grammar":true,"known_prefix_nt":20,"constant_mask":[],"full_record_feature_allowed":true,"full_feature_key":null,"index":19,"features":[]},{"state_id":"S_ee8dc2dbd5564ab8","sequence":"ACACACACACACACACACGC","length":20,"libraries":["barcode12"],"constructs":["spacer"],"reads":1,"library_families":1,"pooled_observed_families":1,"raw_spots":["ATCCTGTAACGCTCGA"],"mapped_spots":["ATCCTGTAACGCTCGA"],"mapped_spot_count":1,"max_qeff":34.33580002828245,"flags":["indel","terminal_variant"],"reference_intervals":[],"segments":[{"start":0,"end":18,"sequence":"ACACACACACACACACAC","kind":"regular"},{"start":18,"end":20,"sequence":"GC","kind":"suffix"}],"boundary_review_reads":0,"in_tissue_reads":1,"in_tissue_observed_spot_UMI_keys":1,"in_tissue_library_UMI_keys":1,"baseline_spots":0,"in_tissue_max_qeff":34.33580002828245,"strict_grammar":false,"known_prefix_nt":18,"constant_mask":[],"full_record_feature_allowed":true,"full_feature_key":"FULL:ACACACACACACACACACGC","index":20,"features":[48]},{"state_id":"S_424ab362b8422fa4","sequence":"ACACACACACACACACACGCA","length":21,"libraries":["barcode12","barcode13"],"constructs":["spacer"],"reads":55,"library_families":55,"pooled_observed_families":55,"raw_spots":["AAATATCCCTGCGGAA","AACGCTTAAGCCATGC","AACGTGATACGTATCA","AAGGACACGATAGACA","AAGGTACAGAACAGGC","ACAACTCGCCGAAGTA","ACACAGAAAATCCGTC","ACGAACGCCTTAATGC","ACGGGCTCCTGCGGAA","ACTCTCCACTGAGCCA","ACTTCCTGACTGCAAC","AGAACACGCCCTGCGT","AGAACACGGTCGTAGA","AGCCAACTAATATTAT","AGCTGACTCGGCGAAG","AGGGTAGTAACGCTTA","AGGGTAGTAGCCAACT","AGTCTTAAAGATGTAC","AGTCTTAAGCCACATA","ATCATTCCGCAGGTTT","CAAGACTACCATCCTC","CAATGGAAGGCGAGGT","CCCGGATGTCGGGAGG","CCTGTGCCAAGGACAC","CCTTCCAACCTCCTGA","CGTAAATTTATGAACT","CGTTCTGTCTGCGGAA","CGTTCTGTGCTTTCTG","CTACGGATTACAGACC","CTTAATGCCGGATTGC","GACAGTGCGGGGAGTC","GCCCTACCTGTCGACA","GCTAGACTCTCGTTAC","GCTCGGTAGGATAACG","GCTCTTCACAGAGATT","GCTGTAACGATGAATC","GGAGAACAAAACATCG","GGCGAGGTATCCTGTA","GGGGGCCATATCAGCA","GGTGCGAAAGAACACG","GTACGCAAACGTATCA","GTCGTAGAGGCGAGGT","TACTACAACTGAGCCA","TATCCCGTTCCGTCTA","TGAAGAGACTGCGGAA","TGAGCCATAGGGTAGT","TGAGCTCAACTTCCTG","TGCTACTAAAGCGGCG","TGGATTATACGCCGTT","TGGCTTCAATCATTCC","TGTATGTATCTTCACA","TGTCGACAACCTCCAA","TTCGTGCTAGCCAACT","TTCGTGCTCTGAGCCA","TTCGTGCTGAACTATT"],"mapped_spots":["AAATATCCCTGCGGAA","AACGCTTAAGCCATGC","AACGTGATACGTATCA","AAGGACACGATAGACA","AAGGTACAGAACAGGC","ACAACTCGCCGAAGTA","ACACAGAAAATCCGTC","ACGAACGCCTTAATGC","ACGGGCTCCTGCGGAA","ACTCTCCACTGAGCCA","ACTTCCTGACTGCAAC","AGAACACGCCCTGCGT","AGAACACGGTCGTAGA","AGCCAACTAATATTAT","AGCTGACTCGGCGAAG","AGGGTAGTAACGCTTA","AGGGTAGTAGCCAACT","AGTCTTAAAGATGTAC","AGTCTTAAGCCACATA","ATCATTCCGCAGGTTT","CAAGACTACCATCCTC","CAATGGAAGGCGAGGT","CCCGGATGTCGGGAGG","CCTGTGCCAAGGACAC","CCTTCCAACCTCCTGA","CGTAAATTTATGAACT","CGTTCTGTCTGCGGAA","CGTTCTGTGCTTTCTG","CTACGGATTACAGACC","CTTAATGCCGGATTGC","GACAGTGCGGGGAGTC","GCCCTACCTGTCGACA","GCTAGACTCTCGTTAC","GCTCGGTAGGATAACG","GCTCTTCACAGAGATT","GCTGTAACGATGAATC","GGAGAACAAAACATCG","GGCGAGGTATCCTGTA","GGGGGCCATATCAGCA","GGTGCGAAAGAACACG","GTACGCAAACGTATCA","GTCGTAGAGGCGAGGT","TACTACAACTGAGCCA","TATCCCGTTCCGTCTA","TGAAGAGACTGCGGAA","TGAGCCATAGGGTAGT","TGAGCTCAACTTCCTG","TGCTACTAAAGCGGCG","TGGATTATACGCCGTT","TGGCTTCAATCATTCC","TGTATGTATCTTCACA","TGTCGACAACCTCCAA","TTCGTGCTAGCCAACT","TTCGTGCTCTGAGCCA","TTCGTGCTGAACTATT"],"mapped_spot_count":55,"max_qeff":44.93419413805873,"flags":[],"reference_intervals":[],"segments":[{"start":0,"end":18,"sequence":"ACACACACACACACACAC","kind":"regular"},{"start":18,"end":21,"sequence":"GCA","kind":"terminal"}],"boundary_review_reads":19,"in_tissue_reads":55,"in_tissue_observed_spot_UMI_keys":55,"in_tissue_library_UMI_keys":55,"baseline_spots":48,"in_tissue_max_qeff":44.93419413805873,"strict_grammar":true,"known_prefix_nt":18,"constant_mask":[],"full_record_feature_allowed":true,"full_feature_key":null,"index":21,"features":[]},{"state_id":"S_bec34796a9d7722b","sequence":"ACACACACACACACACGC","length":18,"libraries":["barcode12","barcode13"],"constructs":["spacer"],"reads":2,"library_families":2,"pooled_observed_families":2,"raw_spots":["CAAGGAGCCGGCGAAG","CTACGGATGGAGAACA"],"mapped_spots":["CAAGGAGCCGGCGAAG","CTACGGATGGAGAACA"],"mapped_spot_count":2,"max_qeff":24.381003934921534,"flags":["indel","terminal_variant"],"reference_intervals":[],"segments":[{"start":0,"end":16,"sequence":"ACACACACACACACAC","kind":"regular"},{"start":16,"end":18,"sequence":"GC","kind":"suffix"}],"boundary_review_reads":7,"in_tissue_reads":2,"in_tissue_observed_spot_UMI_keys":2,"in_tissue_library_UMI_keys":2,"baseline_spots":2,"in_tissue_max_qeff":24.381003934921534,"strict_grammar":false,"known_prefix_nt":16,"constant_mask":[],"full_record_feature_allowed":true,"full_feature_key":"FULL:ACACACACACACACACGC","index":22,"features":[49]},{"state_id":"S_6620270550aa9a33","sequence":"ACACACACACACACACGCA","length":19,"libraries":["barcode12","barcode13"],"constructs":["spacer"],"reads":630,"library_families":629,"pooled_observed_families":629,"raw_spots":["AAACATCGAACTCACC","AAACATCGACCTCCAA","AAACATCGACGCTCGA","AAACATCGGCTCGGTA","AAATATCCACTCTCAC","AAATATCCGCCGTACG","AAATATCCTCCATACC","AACAACCACCGACAAC","AACAACCACTCAATGA","AACAACCAGGAGAACA","AACCGAGACGTAAATT","AACCGCCACCATCCTC","AACCGCCAGTACGCAA","AACGCTTAAAGAGATC","AACGCTTAGTCTGTCA","AACGTGATAACGCTTA","AACGTGATGATAGACA","AACGTGATGATGAATC","AACTCACCAACTCACC","AACTCACCCAGAGATT","AACTCACCTATCAGCA","AACTCACCTATCCCGT","AAGACGGACAATGGAA","AAGACGGATTCGTGCT","AAGAGATCACTCTCCA","AAGCGGCGCCTCTATC","AAGCGGCGCGACACAC","AAGGACACGCTCAAAC","AAGGTACACCACACCC","AAGGTACAGACAGTGC","AAGGTACAGGGGGCCA","AAGGTACATGGTGGTA","AAGGTACATGTATGTA","AATATTATAATTCATG","AATATTATCCTGTGCC","AATATTATCTGACGCG","AATCCGTCAGGCTAAC","AATCCGTCCAATGTAT","AATCCGTCCTGACGCG","AATGTTGCCCGAAGTA","AATGTTGCCTCGTTAC","AATTCATGCTGTAGCC","AATTCATGGCTAACGA","AATTCATGGGTGCGAA","AATTCATGTGTCGACA","ACAACGGCGCAGGTTT","ACAACGGCGGGGAGTC","ACAACGGCTACTACAA","ACAACGGCTATCAGCA","ACAACGGCTCTTTAAC","ACAACGGCTGGCTTCA","ACAACTCGAGTCACTA","ACAACTCGAGTCTTAA","ACAACTCGCAAGGAGC","ACAACTCGCCAGTTCA","ACAACTCGCCTTCCAA","ACAACTCGTGCTACTA","ACAAGCTACGACACAC","ACACAGAAACGCTCGA","ACACAGAACATACCAA","ACACAGAATTGACCAG","ACACGACCAGCCAACT","ACACGACCCAATGGAA","ACAGCAGAACGGGCTC","ACAGCAGATGAAGAGA","ACATTGGCGACAGTGC","ACATTGGCGTACGCAA","ACCACTGTAATCCGTC","ACCACTGTAGCCATGC","ACCACTGTCTGTAGCC","ACCCTGAAAGCCATGC","ACCCTGAAGAAGGGTT","ACCTACCTATTGAGGA","ACCTACCTCTTAATGC","ACCTACCTGATAGACA","ACCTACCTGGAGAACA","ACCTCCAAAGGCTAAC","ACCTCCAACTAAGGTC","ACCTCCAAGATAGACA","ACGAACGCACGCCGTT","ACGAACGCCGTTCTGT","ACGCCGTTGAACTATT","ACGCCGTTGCAGGTTT","ACGCCGTTGCTCTTCA","ACGCCGTTGGGGAGTC","ACGCTCGACAGCGTTA","ACGCTCGAGAATCTGA","ACGCTCGAGCTTTCTG","ACGGGCTCAACGTGAT","ACGGGCTCACAAGCTA","ACGGGCTCATAATGTC","ACGGGCTCCTACGGAT","ACGGGCTCGAAGGGTT","ACGTATCAAACGTGAT","ACGTATCAACAGATTC","ACGTATCAAGCCAACT","ACTATGCAAACGCTTA","ACTATGCAAACGTGAT","ACTATGCAAATTCATG","ACTATGCAAGCCATGC","ACTATGCACCCTGCGT","ACTATGCAGAACAGGC","ACTCTCCACGAACTTA","ACTCTCCACGTTCTGT","ACTCTCCAGATGAATC","ACTCTCCAGTGTTCTA","ACTCTCTGATAATGTC","ACTCTCTGCCTAATCC","ACTCTCTGCTAAGGTC","ACTGCAACAACCGCCA","ACTGCAACGCCCTACC","ACTTCCTGTGGATTAT","AGAACACGCAAGACTA","AGAACACGCCCGGATG","AGAACACGCCCGTACC","AGAACACGGTCGTAGA","AGAACACGGTGTTCTA","AGAGTCAATATGAACT","AGATCGCAAGCCATGC","AGATCGCATTTAGCTT","AGCACCTCAAGGACAC","AGCACCTCCTTAATGC","AGCAGGAACAAGGAGC","AGCCATGCAAGAGATC","AGCCATGCTCACTAGG","AGCTGACTAATCCGTC","AGCTGACTAGCCATGC","AGCTGACTATTGAGGA","AGCTGACTCCCGGATG","AGCTGACTCGACACAC","AGCTGACTCGACGATT","AGCTGACTCGGCGAAG","AGCTGACTTCGTGCCC","AGGCTAACACAACGGC","AGGCTAACAGCCAACT","AGGCTAACCCCGGATG","AGGCTAACCTGAGCCA","AGGGTAGTATAATGTC","AGGGTAGTCCTCTATC","AGGGTAGTGTCTGTCA","AGGGTAGTTATCCCGT","AGTACAAGAGTACAAG","AGTACAAGCAATGGAA","AGTACAAGCGGATTGC","AGTACAAGTGAAGAGA","AGTCACTAATGGGGGC","AGTCACTACGGCGAAG","AGTCACTACTCGTTAC","AGTCACTACTGGCATA","AGTCACTAGGCGACGC","AGTCTTAAAATCCGTC","AGTCTTAAATCCTGTA","AGTCTTAAATTGGCTC","AGTCTTAACCTGTGCC","AGTCTTAACCTTCCAA","AGTCTTAACGCATACA","AGTCTTAAGAACTATT","AGTCTTAAGCCACATA","AGTCTTAAGCTTTCTG","AGTCTTAAGTGTTCTA","AGTCTTAATGAAGAGA","AGTGGTCAAAGAGATC","AGTGGTCACACCTTAC","AGTGGTCACGGCGAAG","AGTGGTCAGATGAATC","AGTGGTCAGCTCTTCA","ATAACGAAAGCTGACT","ATAACGAAGACCGGGA","ATAACGAAGCTGTAAC","ATAATGTCAAACATCG","ATAATGTCCCTCCTGA","ATAATGTCGATAGACA","ATAGCGACGATAGACA","ATAGCGACGTGTTCTA","ATAGCGACTCCGTCTA","ATAGCGACTGGTGGTA","ATCATTCCAGCCAACT","ATCATTCCCCTCCTGA","ATCATTCCCGACTGGA","ATCATTCCGCCGTACG","ATCATTCCGCTGTAAC","ATCATTCCGGAAAGTC","ATCATTCCGTCAACAC","ATCATTCCTACTACAA","ATCCTGTAAGAACACG","ATCCTGTACCGACAAC","ATCCTGTAGAACAGGC","ATCCTGTAGCTTTCTG","ATCCTGTATGGCTTCA","ATGCCTAACAAGACTA","ATGCCTAACTGTAGCC","ATGGGGGCAAATATCC","ATGGGGGCAAGAGATC","ATGGGGGCATAATGTC","ATGGGGGCATTGAGGA","ATGGGGGCCCTAATCC","ATGGGGGCCGAACTTA","ATGGGGGCTCCGTCTA","ATTCAATGACCCTAGA","ATTCAATGCCCGTACC","ATTGAGGAAAGGACAC","ATTGAGGACCACTTAC","ATTGAGGACGGATTGC","ATTGAGGAGAATCTGA","ATTGAGGAGCGGCACT","ATTGGCTCCACCTTAC","ATTGGCTCCCTAATCC","CAACCACAACTCTCCA","CAACCACACAGCGTTA","CAACCACACTTAATGC","CAACCACATCCGTCTA","CAAGACTAACAACGGC","CAAGACTACGAACTTA","CAAGACTATGAAGAGA","CAAGGAGCCCCGGATG","CAAGGAGCGACCGGGA","CAAGGAGCGAGTTAGC","CAAGGAGCGGAAAGTC","CAAGGAGCGGATAACG","CAAGGAGCGGCGACGC","CAAGGAGCTCCGTCTA","CAATGGAAGCCACATA","CAATGGAAGGTGCGAA","CAATGGAATTCGTGCT","CAATGTATCCACTTAC","CAATGTATCCCTGCGT","CAATGTATGAACTGGA","CAATGTATGACCGGGA","CACCTTACACAACGGC","CACCTTACCCTCTATC","CACTTCGAAGAGTCAA","CACTTCGACGCATACA","CACTTCGATGAGCCAT","CAGATCTGAGGCTAAC","CAGATCTGATAATGTC","CAGCGTTAAATCCGTC","CAGCGTTAAATTCATG","CAGCGTTAACAACTCG","CAGCGTTAGTCAACAC","CATACCAAGACAGTGC","CATCAAGTGAACTGGA","CCACACCCCCCGTACC","CCACACCCCGACTGGA","CCACTTACAACGTGAT","CCACTTACCCACACCC","CCACTTACGGAAAGTC","CCAGAGAAAATTCATG","CCAGAGAAAGTCTTAA","CCAGAGAACGGTGCCA","CCAGAGAAGACCGGGA","CCAGAGAAGGCGACGC","CCAGAGAAGTCAACAC","CCAGTTCAACATTGGC","CCAGTTCAACGTATCA","CCAGTTCACTGTAGCC","CCAGTTCAGCTAACGA","CCCGGATGACGGGCTC","CCCGGATGACTCTCCA","CCCGGATGCCTAAAGA","CCCGGATGCTCGTTAC","CCCGGATGGAACTGGA","CCCGGATGTCGGGAGG","CCCGGATGTCTTTAAC","CCCGTACCAATTCATG","CCCGTACCAGGGTAGT","CCCGTACCCCCGTACC","CCCGTACCGCCGTACG","CCCGTACCGTCTGTCA","CCCTGCGTAAGGACAC","CCCTGCGTCGACGATT","CCCTGCGTTCTTCACA","CCCTGCGTTTTAGCTT","CCGAAGTAGGTGCGAA","CCGACAACCTGCGGAA","CCGACAACGACCGGGA","CCGACAACGGAGAACA","CCGTGAGACGTAAATT","CCGTGAGAGGAAAGTC","CCTAAAGAAATATTAT","CCTAAAGATCACAGCA","CCTAATCCCCACTTAC","CCTAATCCGCTCGGTA","CCTCCTGAACACAGAA","CCTCCTGAACGGGCTC","CCTCCTGACACTTCGA","CCTCCTGACGGCGAAG","CCTCCTGAGCGAGTAA","CCTCCTGAGGCGACGC","CCTCTATCTTTAGCTT","CCTGTGCCACAGATTC","CCTGTGCCACGTATCA","CCTGTGCCGAAGGGTT","CCTGTGCCGACTAGTA","CCTGTGCCGAGTTAGC","CCTGTGCCGATCTTAA","CCTGTGCCTACTACAA","CCTGTGCCTATCAGCA","CCTTCCAAATTGGCTC","CCTTCCAACAATGGAA","CCTTCCAACGGTGCCA","CCTTCCAACTGACGCG","CCTTCCAAGAACTATT","CCTTCCAAGAACTGGA","CCTTCCAAGAGTTAGC","CCTTCCAATTCGTGCT","CGAACTTAACCCTGAA","CGAACTTACAAGACTA","CGAACTTAGAATGCAG","CGAACTTAGGGGAGTC","CGACACACATCCTGTA","CGACACACCCTGTGCC","CGACACACCTGGCATA","CGACGATTCGCTGATC","CGACGATTCTAAGGTC","CGACTGGACCTCCTGA","CGACTGGAGACAGTGC","CGCATACAAAGCGGCG","CGCATACAACTATGCA","CGCATACAATTGAGGA","CGGATTGCACTATGCA","CGGATTGCGCTGTAAC","CGGATTGCTACAGACC","CGGATTGCTCGTGCCC","CGGCGAAGACACAGAA","CGGCGAAGACGAACGC","CGGCGAAGCAACCACA","CGTAAATTACAGATTC","CGTAAATTAGGCTAAC","CGTAAATTGACTAGTA","CGTTCTGTCAGAGATT","CTAAGGTCCGCTGATC","CTACGGATAACTCACC","CTACGGATCAAGACTA","CTACGGATCAGCGTTA","CTACGGATCTCGTTAC","CTCAATGAAGTCTTAA","CTCAATGACAGAGATT","CTCAATGACGACTGGA","CTCAATGAGAACAGGC","CTCAATGAGTGTTCTA","CTCATCACCTCGTTAC","CTCGTTACATTGGCTC","CTGACGCGACACAGAA","CTGACGCGATTCAATG","CTGAGCCAGGGGAGTC","CTGAGCCATCTTTAAC","CTGAGCCATGGATTAT","CTGCGGAAACAACTCG","CTGCGGAAACCCTGAA","CTGCGGAAATAACGAA","CTGCGGAACTCATCAC","CTGCGGAACTGCGGAA","CTGCGGAAGAAGGGTT","CTGCGGAATATCAGCA","CTGCGGAATCTTCACA","CTGGCATAATAATGTC","CTGTAGCCAACGCTTA","CTGTAGCCACTGCAAC","CTGTAGCCCCACTTAC","CTGTAGCCGCCACATA","CTTAATGCAATCCGTC","CTTAATGCACACGACC","CTTAATGCCGTAAATT","CTTAATGCGCCACATA","GAACAGGCACTCTCTG","GAACTATTAAGGACAC","GAACTATTCGGATTGC","GAACTATTCTCATCAC","GAACTATTCTGTAGCC","GAACTATTGGAGAACA","GAACTGGACCTCCTGA","GAACTGGAGCTCGGTA","GAAGGGTTAATTCATG","GAAGGGTTACAACGGC","GAAGGGTTATAATGTC","GAAGGGTTCCGTGAGA","GAAGGGTTGCCACATA","GAATCTGACCGACAAC","GAATCTGAGTGTTCTA","GAATGCAGAAGGTACA","GAATGCAGTATCAGCA","GACAGTGCAGCAGGAA","GACAGTGCAGCTGACT","GACAGTGCATGGGGGC","GACAGTGCCAGAGATT","GACAGTGCGACAGTGC","GACCGGGAAATCCGTC","GACCGGGACTACGGAT","GACTAGTAACTCTCCA","GACTAGTACAGAGATT","GACTAGTACTGCGGAA","GACTAGTAGACTAGTA","GACTAGTAGTACGCAA","GAGCTGAAAATTCATG","GAGCTGAACTGCGGAA","GAGCTGAAGCCACATA","GAGCTGAAGGATAACG","GAGCTGAAGTACGCAA","GAGCTGAAGTGTTCTA","GAGTTAGCGTCAACAC","GAGTTAGCTCTTCACA","GATAGACACAATGGAA","GATAGACACACTTCGA","GATAGACACTGTAGCC","GATAGACATCCGTCTA","GATCTTAAACTCTCAC","GATGAATCGGGGAGTC","GCAGGTTTAGATGTAC","GCCAAGACGCGGCACT","GCCAAGACGTGTTCTA","GCCACATACCCGGATG","GCCCTACCACTATGCA","GCCCTACCGCCCTACC","GCCCTACCGCGAGTAA","GCCCTACCGCTAACGA","GCCCTACCGGAGAACA","GCCCTACCGTGTTCTA","GCCCTACCTGAGCCAT","GCCGTACGACCCTGAA","GCCGTACGAGGCTAAC","GCCGTACGCGACACAC","GCCGTACGTATCCCGT","GCCGTACGTCCGTCTA","GCGAGTAAAACTCACC","GCGAGTAAAAGCGGCG","GCGAGTAACAGATCTG","GCGGCACTCCGACAAC","GCTAACGAACTATGCA","GCTAACGAAGGCTAAC","GCTAACGACCTTCCAA","GCTAGACTACCTACCT","GCTAGACTGGGATGTA","GCTCAAACACGTATCA","GCTCAAACTTGACCAG","GCTCGGTACCATCCTC","GCTCGGTACGACGATT","GCTCGGTAGAATCTGA","GCTCGGTAGGAAAGTC","GCTCTTCAACACGACC","GCTCTTCAACTCTCAC","GCTCTTCAGGAAAGTC","GCTCTTCATCTTTAAC","GCTCTTCATGTCGACA","GCTGTAACCAGAGATT","GCTGTAACCCAGAGAA","GCTGTAACCCCTGCGT","GCTTTCTGCCTCTATC","GCTTTCTGGCCGTACG","GCTTTCTGTCGTGCCC","GCTTTCTGTGGAACAA","GGAAAGTCAGCACCTC","GGAAAGTCATAATGTC","GGAAAGTCATTGAGGA","GGAAAGTCCACCTTAC","GGAAAGTCCCCTGCGT","GGAAAGTCCCTCTATC","GGAAAGTCGACCGGGA","GGAAAGTCGCTAGACT","GGAAAGTCTGAGCCAT","GGAAAGTCTTTAGCTT","GGAGAACAACGTATCA","GGAGAACAATAGCGAC","GGAGAACACGACGATT","GGAGAACACGGCGAAG","GGAGAACACTGGCATA","GGATAACGAATTCATG","GGCGACGCCGAACTTA","GGCGACGCCGACGATT","GGCGACGCGCGAGTAA","GGCGACGCTAAGATCT","GGCGAGGTAACCGAGA","GGCGAGGTAATTCATG","GGCGAGGTGCTGTAAC","GGGATGTAACGGGCTC","GGGATGTATAAGGAAT","GGGGAGTCAATGTTGC","GGGGAGTCGAGTTAGC","GGGGAGTCGCTCAAAC","GGGGAGTCTGAAGAGA","GGGGGCCAACTATGCA","GGGGGCCAAGCAGGAA","GGGGGCCAGAACTGGA","GGGGGCCAGACCGGGA","GGGGGCCAGGAGAACA","GGTGCGAAAGTCACTA","GGTGCGAACGAACTTA","GGTGCGAACGACACAC","GGTGCGAAGAAGGGTT","GGTGCGAAGCCACATA","GTACGCAAATTGGCTC","GTACGCAACTCGTTAC","GTACGCAATGAAGAGA","GTACGCAATTCGTGCT","GTCAACACATAGCGAC","GTCAACACCGACACAC","GTCAACACGCCACATA","GTCAACACGGAAAGTC","GTCAACACTACAGACC","GTCAACACTGGATTAT","GTCGACATAGCTGACT","GTCGACATTACAGACC","GTCGACATTATCCCGT","GTCGTAGAACTGCAAC","GTCGTAGAAGCAGGAA","GTCGTAGACTTAATGC","GTCGTAGAGCTCAAAC","GTCTGTCACGCTGATC","GTCTGTCAGATGAATC","GTCTGTCATGGCTTCA","GTGTTCTAAACCGAGA","GTGTTCTAACAACTCG","GTGTTCTAAGCACCTC","GTGTTCTATCACAGCA","TAAGATCTACCCTAGA","TAAGATCTACGAACGC","TAAGATCTGCCCTACC","TAAGATCTGCTTTCTG","TAAGGAATAAACATCG","TAAGGAATACTCTCTG","TAAGGAATAGCCAACT","TAAGGAATCCCGGATG","TAAGGAATGCGAGTAA","TAATAAAACCTAAAGA","TAATAAAACTGCGGAA","TAATAAAAGCAGGTTT","TAATAAAATGGATTAT","TACAGACCCCTAATCC","TACAGACCCCTCCTGA","TACAGACCGAATCTGA","TACAGACCGTGTTCTA","TACAGACCTGGAACAA","TACCGGTATTGACCAG","TAGGATGACAATGTAT","TAGGATGAGCTAACGA","TATCAGCAAAGACGGA","TATCAGCAACAACGGC","TATCAGCACAAGACTA","TATCAGCACTCGTTAC","TATCAGCAGATGAATC","TATCAGCAGCCCTACC","TATCCCGTGAGCTGAA","TATGAACTCAATGTAT","TATGAACTGCTTTCTG","TATGAACTTATGAACT","TCACAGCACAATGTAT","TCACAGCACGAACTTA","TCACAGCACGACACAC","TCACAGCAGAACTATT","TCACTAGGGACTAGTA","TCACTAGGGCCACATA","TCACTAGGGTCTGTCA","TCCGTCTAAATCCGTC","TCCGTCTACAGCGTTA","TCCGTCTACTGCGGAA","TCCGTCTAGCTAACGA","TCGGGAGGTGTCGACA","TCGTGCCCAAGGTACA","TCGTGCCCACCTCCAA","TCGTGCCCCCCGGATG","TCTTCACAAGAACACG","TCTTCACAAGTCTTAA","TCTTCACAATTGGCTC","TCTTCACACTGTAGCC","TCTTTAACAGCCATGC","TCTTTAACGGATAACG","TGAAGAGAAATTCATG","TGAAGAGAGTCAACAC","TGAGCCATAAGACGGA","TGAGCCATAATCCGTC","TGAGCCATCAGCGTTA","TGAGCCATCGACACAC","TGAGCCATCGTTCTGT","TGAGCCATGCCACATA","TGAGCCATGCTCTTCA","TGAGCCATGGCGAGGT","TGAGCCATTAAGATCT","TGAGCCATTAGGATGA","TGAGCCATTGGATTAT","TGAGCTCACCACTTAC","TGAGCTCAGGGGAGTC","TGAGCTCATGGATTAT","TGGAACAAAAGACGGA","TGGAACAAGCCAAGAC","TGGAACAAGCCACATA","TGGAACAAGGAGAACA","TGGAACAATTCGTGCT","TGGATTATAGCTGACT","TGGATTATCCTCCTGA","TGGATTATCTGGCATA","TGGATTATGAAGGGTT","TGGATTATGACTAGTA","TGGATTATGAGCTGAA","TGGATTATGGCGACGC","TGGATTATGGGGAGTC","TGGCTTCAATGGGGGC","TGGCTTCACGACGATT","TGGCTTCAGCAGGTTT","TGGCTTCAGTCAACAC","TGGTGGTAAGCCAACT","TGGTGGTAGCAGGTTT","TGGTGGTATGTCGACA","TGTCGACAACAGCAGA","TGTCGACAACCTCCAA","TGTCGACAGTCTGTCA","TTCACGCAATCCTGTA","TTCACGCACGACACAC","TTCACGCATTTAGCTT","TTCGTGCTAGAACACG","TTCGTGCTCCCTGCGT","TTCGTGCTCTGCGGAA","TTCGTGCTGTGTTCTA","TTCGTGCTTGGATTAT","TTCGTGCTTTGACCAG","TTGACCAGAAACATCG","TTGACCAGAAGAGATC","TTGACCAGAGTCACTA","TTGACCAGGCCAAGAC","TTGACCAGGCCGTACG","TTTAGCTTAGTACAAG","TTTAGCTTATTGAGGA","TTTAGCTTCGCTGATC"],"mapped_spots":["AAACATCGAACTCACC","AAACATCGACCTCCAA","AAACATCGACGCTCGA","AAACATCGGCTCGGTA","AAATATCCACTCTCAC","AAATATCCGCCGTACG","AAATATCCTCCATACC","AACAACCACCGACAAC","AACAACCACTCAATGA","AACAACCAGGAGAACA","AACCGAGACGTAAATT","AACCGCCACCATCCTC","AACCGCCAGTACGCAA","AACGCTTAAAGAGATC","AACGCTTAGTCTGTCA","AACGTGATAACGCTTA","AACGTGATGATAGACA","AACGTGATGATGAATC","AACTCACCAACTCACC","AACTCACCCAGAGATT","AACTCACCTATCAGCA","AACTCACCTATCCCGT","AAGACGGACAATGGAA","AAGACGGATTCGTGCT","AAGAGATCACTCTCCA","AAGCGGCGCCTCTATC","AAGCGGCGCGACACAC","AAGGACACGCTCAAAC","AAGGTACACCACACCC","AAGGTACAGACAGTGC","AAGGTACAGGGGGCCA","AAGGTACATGGTGGTA","AAGGTACATGTATGTA","AATATTATAATTCATG","AATATTATCCTGTGCC","AATATTATCTGACGCG","AATCCGTCAGGCTAAC","AATCCGTCCAATGTAT","AATCCGTCCTGACGCG","AATGTTGCCCGAAGTA","AATGTTGCCTCGTTAC","AATTCATGCTGTAGCC","AATTCATGGCTAACGA","AATTCATGGGTGCGAA","AATTCATGTGTCGACA","ACAACGGCGCAGGTTT","ACAACGGCGGGGAGTC","ACAACGGCTACTACAA","ACAACGGCTATCAGCA","ACAACGGCTCTTTAAC","ACAACGGCTGGCTTCA","ACAACTCGAGTCACTA","ACAACTCGAGTCTTAA","ACAACTCGCAAGGAGC","ACAACTCGCCAGTTCA","ACAACTCGCCTTCCAA","ACAACTCGTGCTACTA","ACAAGCTACGACACAC","ACACAGAAACGCTCGA","ACACAGAACATACCAA","ACACAGAATTGACCAG","ACACGACCAGCCAACT","ACACGACCCAATGGAA","ACAGCAGAACGGGCTC","ACAGCAGATGAAGAGA","ACATTGGCGACAGTGC","ACATTGGCGTACGCAA","ACCACTGTAATCCGTC","ACCACTGTAGCCATGC","ACCACTGTCTGTAGCC","ACCCTGAAAGCCATGC","ACCCTGAAGAAGGGTT","ACCTACCTATTGAGGA","ACCTACCTCTTAATGC","ACCTACCTGATAGACA","ACCTACCTGGAGAACA","ACCTCCAAAGGCTAAC","ACCTCCAACTAAGGTC","ACCTCCAAGATAGACA","ACGAACGCACGCCGTT","ACGAACGCCGTTCTGT","ACGCCGTTGAACTATT","ACGCCGTTGCAGGTTT","ACGCCGTTGCTCTTCA","ACGCCGTTGGGGAGTC","ACGCTCGACAGCGTTA","ACGCTCGAGAATCTGA","ACGCTCGAGCTTTCTG","ACGGGCTCAACGTGAT","ACGGGCTCACAAGCTA","ACGGGCTCATAATGTC","ACGGGCTCCTACGGAT","ACGGGCTCGAAGGGTT","ACGTATCAAACGTGAT","ACGTATCAACAGATTC","ACGTATCAAGCCAACT","ACTATGCAAACGCTTA","ACTATGCAAACGTGAT","ACTATGCAAATTCATG","ACTATGCAAGCCATGC","ACTATGCACCCTGCGT","ACTATGCAGAACAGGC","ACTCTCCACGAACTTA","ACTCTCCACGTTCTGT","ACTCTCCAGATGAATC","ACTCTCCAGTGTTCTA","ACTCTCTGATAATGTC","ACTCTCTGCCTAATCC","ACTCTCTGCTAAGGTC","ACTGCAACAACCGCCA","ACTGCAACGCCCTACC","ACTTCCTGTGGATTAT","AGAACACGCAAGACTA","AGAACACGCCCGGATG","AGAACACGCCCGTACC","AGAACACGGTCGTAGA","AGAACACGGTGTTCTA","AGAGTCAATATGAACT","AGATCGCAAGCCATGC","AGATCGCATTTAGCTT","AGCACCTCAAGGACAC","AGCACCTCCTTAATGC","AGCAGGAACAAGGAGC","AGCCATGCAAGAGATC","AGCCATGCTCACTAGG","AGCTGACTAATCCGTC","AGCTGACTAGCCATGC","AGCTGACTATTGAGGA","AGCTGACTCCCGGATG","AGCTGACTCGACACAC","AGCTGACTCGACGATT","AGCTGACTCGGCGAAG","AGCTGACTTCGTGCCC","AGGCTAACACAACGGC","AGGCTAACAGCCAACT","AGGCTAACCCCGGATG","AGGCTAACCTGAGCCA","AGGGTAGTATAATGTC","AGGGTAGTCCTCTATC","AGGGTAGTGTCTGTCA","AGGGTAGTTATCCCGT","AGTACAAGAGTACAAG","AGTACAAGCAATGGAA","AGTACAAGCGGATTGC","AGTACAAGTGAAGAGA","AGTCACTAATGGGGGC","AGTCACTACGGCGAAG","AGTCACTACTCGTTAC","AGTCACTACTGGCATA","AGTCACTAGGCGACGC","AGTCTTAAAATCCGTC","AGTCTTAAATCCTGTA","AGTCTTAAATTGGCTC","AGTCTTAACCTGTGCC","AGTCTTAACCTTCCAA","AGTCTTAACGCATACA","AGTCTTAAGAACTATT","AGTCTTAAGCCACATA","AGTCTTAAGCTTTCTG","AGTCTTAAGTGTTCTA","AGTCTTAATGAAGAGA","AGTGGTCAAAGAGATC","AGTGGTCACACCTTAC","AGTGGTCACGGCGAAG","AGTGGTCAGATGAATC","AGTGGTCAGCTCTTCA","ATAACGAAAGCTGACT","ATAACGAAGACCGGGA","ATAACGAAGCTGTAAC","ATAATGTCAAACATCG","ATAATGTCCCTCCTGA","ATAATGTCGATAGACA","ATAGCGACGATAGACA","ATAGCGACGTGTTCTA","ATAGCGACTCCGTCTA","ATAGCGACTGGTGGTA","ATCATTCCAGCCAACT","ATCATTCCCCTCCTGA","ATCATTCCCGACTGGA","ATCATTCCGCCGTACG","ATCATTCCGCTGTAAC","ATCATTCCGGAAAGTC","ATCATTCCGTCAACAC","ATCATTCCTACTACAA","ATCCTGTAAGAACACG","ATCCTGTACCGACAAC","ATCCTGTAGAACAGGC","ATCCTGTAGCTTTCTG","ATCCTGTATGGCTTCA","ATGCCTAACAAGACTA","ATGCCTAACTGTAGCC","ATGGGGGCAAATATCC","ATGGGGGCAAGAGATC","ATGGGGGCATAATGTC","ATGGGGGCATTGAGGA","ATGGGGGCCCTAATCC","ATGGGGGCCGAACTTA","ATGGGGGCTCCGTCTA","ATTCAATGACCCTAGA","ATTCAATGCCCGTACC","ATTGAGGAAAGGACAC","ATTGAGGACCACTTAC","ATTGAGGACGGATTGC","ATTGAGGAGAATCTGA","ATTGAGGAGCGGCACT","ATTGGCTCCACCTTAC","ATTGGCTCCCTAATCC","CAACCACAACTCTCCA","CAACCACACAGCGTTA","CAACCACACTTAATGC","CAACCACATCCGTCTA","CAAGACTAACAACGGC","CAAGACTACGAACTTA","CAAGACTATGAAGAGA","CAAGGAGCCCCGGATG","CAAGGAGCGACCGGGA","CAAGGAGCGAGTTAGC","CAAGGAGCGGAAAGTC","CAAGGAGCGGATAACG","CAAGGAGCGGCGACGC","CAAGGAGCTCCGTCTA","CAATGGAAGCCACATA","CAATGGAAGGTGCGAA","CAATGGAATTCGTGCT","CAATGTATCCACTTAC","CAATGTATCCCTGCGT","CAATGTATGAACTGGA","CAATGTATGACCGGGA","CACCTTACACAACGGC","CACCTTACCCTCTATC","CACTTCGAAGAGTCAA","CACTTCGACGCATACA","CACTTCGATGAGCCAT","CAGATCTGAGGCTAAC","CAGATCTGATAATGTC","CAGCGTTAAATCCGTC","CAGCGTTAAATTCATG","CAGCGTTAACAACTCG","CAGCGTTAGTCAACAC","CATACCAAGACAGTGC","CATCAAGTGAACTGGA","CCACACCCCCCGTACC","CCACACCCCGACTGGA","CCACTTACAACGTGAT","CCACTTACCCACACCC","CCACTTACGGAAAGTC","CCAGAGAAAATTCATG","CCAGAGAAAGTCTTAA","CCAGAGAACGGTGCCA","CCAGAGAAGACCGGGA","CCAGAGAAGGCGACGC","CCAGAGAAGTCAACAC","CCAGTTCAACATTGGC","CCAGTTCAACGTATCA","CCAGTTCACTGTAGCC","CCAGTTCAGCTAACGA","CCCGGATGACGGGCTC","CCCGGATGACTCTCCA","CCCGGATGCCTAAAGA","CCCGGATGCTCGTTAC","CCCGGATGGAACTGGA","CCCGGATGTCGGGAGG","CCCGGATGTCTTTAAC","CCCGTACCAATTCATG","CCCGTACCAGGGTAGT","CCCGTACCCCCGTACC","CCCGTACCGCCGTACG","CCCGTACCGTCTGTCA","CCCTGCGTAAGGACAC","CCCTGCGTCGACGATT","CCCTGCGTTCTTCACA","CCCTGCGTTTTAGCTT","CCGAAGTAGGTGCGAA","CCGACAACCTGCGGAA","CCGACAACGACCGGGA","CCGACAACGGAGAACA","CCGTGAGACGTAAATT","CCGTGAGAGGAAAGTC","CCTAAAGAAATATTAT","CCTAAAGATCACAGCA","CCTAATCCCCACTTAC","CCTAATCCGCTCGGTA","CCTCCTGAACACAGAA","CCTCCTGAACGGGCTC","CCTCCTGACACTTCGA","CCTCCTGACGGCGAAG","CCTCCTGAGCGAGTAA","CCTCCTGAGGCGACGC","CCTCTATCTTTAGCTT","CCTGTGCCACAGATTC","CCTGTGCCACGTATCA","CCTGTGCCGAAGGGTT","CCTGTGCCGACTAGTA","CCTGTGCCGAGTTAGC","CCTGTGCCGATCTTAA","CCTGTGCCTACTACAA","CCTGTGCCTATCAGCA","CCTTCCAAATTGGCTC","CCTTCCAACAATGGAA","CCTTCCAACGGTGCCA","CCTTCCAACTGACGCG","CCTTCCAAGAACTATT","CCTTCCAAGAACTGGA","CCTTCCAAGAGTTAGC","CCTTCCAATTCGTGCT","CGAACTTAACCCTGAA","CGAACTTACAAGACTA","CGAACTTAGAATGCAG","CGAACTTAGGGGAGTC","CGACACACATCCTGTA","CGACACACCCTGTGCC","CGACACACCTGGCATA","CGACGATTCGCTGATC","CGACGATTCTAAGGTC","CGACTGGACCTCCTGA","CGACTGGAGACAGTGC","CGCATACAAAGCGGCG","CGCATACAACTATGCA","CGCATACAATTGAGGA","CGGATTGCACTATGCA","CGGATTGCGCTGTAAC","CGGATTGCTACAGACC","CGGATTGCTCGTGCCC","CGGCGAAGACACAGAA","CGGCGAAGACGAACGC","CGGCGAAGCAACCACA","CGTAAATTACAGATTC","CGTAAATTAGGCTAAC","CGTAAATTGACTAGTA","CGTTCTGTCAGAGATT","CTAAGGTCCGCTGATC","CTACGGATAACTCACC","CTACGGATCAAGACTA","CTACGGATCAGCGTTA","CTACGGATCTCGTTAC","CTCAATGAAGTCTTAA","CTCAATGACAGAGATT","CTCAATGACGACTGGA","CTCAATGAGAACAGGC","CTCAATGAGTGTTCTA","CTCATCACCTCGTTAC","CTCGTTACATTGGCTC","CTGACGCGACACAGAA","CTGACGCGATTCAATG","CTGAGCCAGGGGAGTC","CTGAGCCATCTTTAAC","CTGAGCCATGGATTAT","CTGCGGAAACAACTCG","CTGCGGAAACCCTGAA","CTGCGGAAATAACGAA","CTGCGGAACTCATCAC","CTGCGGAACTGCGGAA","CTGCGGAAGAAGGGTT","CTGCGGAATATCAGCA","CTGCGGAATCTTCACA","CTGGCATAATAATGTC","CTGTAGCCAACGCTTA","CTGTAGCCACTGCAAC","CTGTAGCCCCACTTAC","CTGTAGCCGCCACATA","CTTAATGCAATCCGTC","CTTAATGCACACGACC","CTTAATGCCGTAAATT","CTTAATGCGCCACATA","GAACAGGCACTCTCTG","GAACTATTAAGGACAC","GAACTATTCGGATTGC","GAACTATTCTCATCAC","GAACTATTCTGTAGCC","GAACTATTGGAGAACA","GAACTGGACCTCCTGA","GAACTGGAGCTCGGTA","GAAGGGTTAATTCATG","GAAGGGTTACAACGGC","GAAGGGTTATAATGTC","GAAGGGTTCCGTGAGA","GAAGGGTTGCCACATA","GAATCTGACCGACAAC","GAATCTGAGTGTTCTA","GAATGCAGAAGGTACA","GAATGCAGTATCAGCA","GACAGTGCAGCAGGAA","GACAGTGCAGCTGACT","GACAGTGCATGGGGGC","GACAGTGCCAGAGATT","GACAGTGCGACAGTGC","GACCGGGAAATCCGTC","GACCGGGACTACGGAT","GACTAGTAACTCTCCA","GACTAGTACAGAGATT","GACTAGTACTGCGGAA","GACTAGTAGACTAGTA","GACTAGTAGTACGCAA","GAGCTGAAAATTCATG","GAGCTGAACTGCGGAA","GAGCTGAAGCCACATA","GAGCTGAAGGATAACG","GAGCTGAAGTACGCAA","GAGCTGAAGTGTTCTA","GAGTTAGCGTCAACAC","GAGTTAGCTCTTCACA","GATAGACACAATGGAA","GATAGACACACTTCGA","GATAGACACTGTAGCC","GATAGACATCCGTCTA","GATCTTAAACTCTCAC","GATGAATCGGGGAGTC","GCAGGTTTAGATGTAC","GCCAAGACGCGGCACT","GCCAAGACGTGTTCTA","GCCACATACCCGGATG","GCCCTACCACTATGCA","GCCCTACCGCCCTACC","GCCCTACCGCGAGTAA","GCCCTACCGCTAACGA","GCCCTACCGGAGAACA","GCCCTACCGTGTTCTA","GCCCTACCTGAGCCAT","GCCGTACGACCCTGAA","GCCGTACGAGGCTAAC","GCCGTACGCGACACAC","GCCGTACGTATCCCGT","GCCGTACGTCCGTCTA","GCGAGTAAAACTCACC","GCGAGTAAAAGCGGCG","GCGAGTAACAGATCTG","GCGGCACTCCGACAAC","GCTAACGAACTATGCA","GCTAACGAAGGCTAAC","GCTAACGACCTTCCAA","GCTAGACTACCTACCT","GCTAGACTGGGATGTA","GCTCAAACACGTATCA","GCTCAAACTTGACCAG","GCTCGGTACCATCCTC","GCTCGGTACGACGATT","GCTCGGTAGAATCTGA","GCTCGGTAGGAAAGTC","GCTCTTCAACACGACC","GCTCTTCAACTCTCAC","GCTCTTCAGGAAAGTC","GCTCTTCATCTTTAAC","GCTCTTCATGTCGACA","GCTGTAACCAGAGATT","GCTGTAACCCAGAGAA","GCTGTAACCCCTGCGT","GCTTTCTGCCTCTATC","GCTTTCTGGCCGTACG","GCTTTCTGTCGTGCCC","GCTTTCTGTGGAACAA","GGAAAGTCAGCACCTC","GGAAAGTCATAATGTC","GGAAAGTCATTGAGGA","GGAAAGTCCACCTTAC","GGAAAGTCCCCTGCGT","GGAAAGTCCCTCTATC","GGAAAGTCGACCGGGA","GGAAAGTCGCTAGACT","GGAAAGTCTGAGCCAT","GGAAAGTCTTTAGCTT","GGAGAACAACGTATCA","GGAGAACAATAGCGAC","GGAGAACACGACGATT","GGAGAACACGGCGAAG","GGAGAACACTGGCATA","GGATAACGAATTCATG","GGCGACGCCGAACTTA","GGCGACGCCGACGATT","GGCGACGCGCGAGTAA","GGCGACGCTAAGATCT","GGCGAGGTAACCGAGA","GGCGAGGTAATTCATG","GGCGAGGTGCTGTAAC","GGGATGTAACGGGCTC","GGGATGTATAAGGAAT","GGGGAGTCAATGTTGC","GGGGAGTCGAGTTAGC","GGGGAGTCGCTCAAAC","GGGGAGTCTGAAGAGA","GGGGGCCAACTATGCA","GGGGGCCAAGCAGGAA","GGGGGCCAGAACTGGA","GGGGGCCAGACCGGGA","GGGGGCCAGGAGAACA","GGTGCGAAAGTCACTA","GGTGCGAACGAACTTA","GGTGCGAACGACACAC","GGTGCGAAGAAGGGTT","GGTGCGAAGCCACATA","GTACGCAAATTGGCTC","GTACGCAACTCGTTAC","GTACGCAATGAAGAGA","GTACGCAATTCGTGCT","GTCAACACATAGCGAC","GTCAACACCGACACAC","GTCAACACGCCACATA","GTCAACACGGAAAGTC","GTCAACACTACAGACC","GTCAACACTGGATTAT","GTCGACATAGCTGACT","GTCGACATTACAGACC","GTCGACATTATCCCGT","GTCGTAGAACTGCAAC","GTCGTAGAAGCAGGAA","GTCGTAGACTTAATGC","GTCGTAGAGCTCAAAC","GTCTGTCACGCTGATC","GTCTGTCAGATGAATC","GTCTGTCATGGCTTCA","GTGTTCTAAACCGAGA","GTGTTCTAACAACTCG","GTGTTCTAAGCACCTC","GTGTTCTATCACAGCA","TAAGATCTACCCTAGA","TAAGATCTACGAACGC","TAAGATCTGCCCTACC","TAAGATCTGCTTTCTG","TAAGGAATAAACATCG","TAAGGAATACTCTCTG","TAAGGAATAGCCAACT","TAAGGAATCCCGGATG","TAAGGAATGCGAGTAA","TAATAAAACCTAAAGA","TAATAAAACTGCGGAA","TAATAAAAGCAGGTTT","TAATAAAATGGATTAT","TACAGACCCCTAATCC","TACAGACCCCTCCTGA","TACAGACCGAATCTGA","TACAGACCGTGTTCTA","TACAGACCTGGAACAA","TACCGGTATTGACCAG","TAGGATGACAATGTAT","TAGGATGAGCTAACGA","TATCAGCAAAGACGGA","TATCAGCAACAACGGC","TATCAGCACAAGACTA","TATCAGCACTCGTTAC","TATCAGCAGATGAATC","TATCAGCAGCCCTACC","TATCCCGTGAGCTGAA","TATGAACTCAATGTAT","TATGAACTGCTTTCTG","TATGAACTTATGAACT","TCACAGCACAATGTAT","TCACAGCACGAACTTA","TCACAGCACGACACAC","TCACAGCAGAACTATT","TCACTAGGGACTAGTA","TCACTAGGGCCACATA","TCACTAGGGTCTGTCA","TCCGTCTAAATCCGTC","TCCGTCTACAGCGTTA","TCCGTCTACTGCGGAA","TCCGTCTAGCTAACGA","TCGGGAGGTGTCGACA","TCGTGCCCAAGGTACA","TCGTGCCCACCTCCAA","TCGTGCCCCCCGGATG","TCTTCACAAGAACACG","TCTTCACAAGTCTTAA","TCTTCACAATTGGCTC","TCTTCACACTGTAGCC","TCTTTAACAGCCATGC","TCTTTAACGGATAACG","TGAAGAGAAATTCATG","TGAAGAGAGTCAACAC","TGAGCCATAAGACGGA","TGAGCCATAATCCGTC","TGAGCCATCAGCGTTA","TGAGCCATCGACACAC","TGAGCCATCGTTCTGT","TGAGCCATGCCACATA","TGAGCCATGCTCTTCA","TGAGCCATGGCGAGGT","TGAGCCATTAAGATCT","TGAGCCATTAGGATGA","TGAGCCATTGGATTAT","TGAGCTCACCACTTAC","TGAGCTCAGGGGAGTC","TGAGCTCATGGATTAT","TGGAACAAAAGACGGA","TGGAACAAGCCAAGAC","TGGAACAAGCCACATA","TGGAACAAGGAGAACA","TGGAACAATTCGTGCT","TGGATTATAGCTGACT","TGGATTATCCTCCTGA","TGGATTATCTGGCATA","TGGATTATGAAGGGTT","TGGATTATGACTAGTA","TGGATTATGAGCTGAA","TGGATTATGGCGACGC","TGGATTATGGGGAGTC","TGGCTTCAATGGGGGC","TGGCTTCACGACGATT","TGGCTTCAGCAGGTTT","TGGCTTCAGTCAACAC","TGGTGGTAAGCCAACT","TGGTGGTAGCAGGTTT","TGGTGGTATGTCGACA","TGTCGACAACAGCAGA","TGTCGACAACCTCCAA","TGTCGACAGTCTGTCA","TTCACGCAATCCTGTA","TTCACGCACGACACAC","TTCACGCATTTAGCTT","TTCGTGCTAGAACACG","TTCGTGCTCCCTGCGT","TTCGTGCTCTGCGGAA","TTCGTGCTGTGTTCTA","TTCGTGCTTGGATTAT","TTCGTGCTTTGACCAG","TTGACCAGAAACATCG","TTGACCAGAAGAGATC","TTGACCAGAGTCACTA","TTGACCAGGCCAAGAC","TTGACCAGGCCGTACG","TTTAGCTTAGTACAAG","TTTAGCTTATTGAGGA","TTTAGCTTCGCTGATC"],"mapped_spot_count":621,"max_qeff":46.13667061731361,"flags":[],"reference_intervals":[],"segments":[{"start":0,"end":16,"sequence":"ACACACACACACACAC","kind":"regular"},{"start":16,"end":19,"sequence":"GCA","kind":"terminal"}],"boundary_review_reads":109,"in_tissue_reads":630,"in_tissue_observed_spot_UMI_keys":629,"in_tissue_library_UMI_keys":629,"baseline_spots":520,"in_tissue_max_qeff":46.13667061731361,"strict_grammar":true,"known_prefix_nt":16,"constant_mask":[],"full_record_feature_allowed":true,"full_feature_key":null,"index":23,"features":[]},{"state_id":"S_54d20c9119b10899","sequence":"ACACACACACACACATGCA","length":19,"libraries":["barcode12"],"constructs":["spacer"],"reads":1,"library_families":1,"pooled_observed_families":1,"raw_spots":["TACAGACCCATACCAA"],"mapped_spots":["TACAGACCCATACCAA"],"mapped_spot_count":1,"max_qeff":34.21183860803708,"flags":[],"reference_intervals":[],"segments":[{"start":0,"end":16,"sequence":"ACACACACACACACAT","kind":"regular"},{"start":16,"end":19,"sequence":"GCA","kind":"terminal"}],"boundary_review_reads":1,"in_tissue_reads":1,"in_tissue_observed_spot_UMI_keys":1,"in_tissue_library_UMI_keys":1,"baseline_spots":0,"in_tissue_max_qeff":34.21183860803708,"strict_grammar":true,"known_prefix_nt":16,"constant_mask":[],"full_record_feature_allowed":true,"full_feature_key":"FULL:ACACACACACACACATGCA","index":24,"features":[7,28,50,402]},{"state_id":"S_c0c006bdbd46540e","sequence":"ACACACACACACACGACACATACACACACACGCA","length":34,"libraries":["barcode12"],"constructs":["spacer"],"reads":1,"library_families":1,"pooled_observed_families":1,"raw_spots":["CTAAGGTCAACGTGAT"],"mapped_spots":["CTAAGGTCAACGTGAT"],"mapped_spot_count":1,"max_qeff":36.05025561332532,"flags":["indel"],"reference_intervals":[],"segments":[{"start":0,"end":14,"sequence":"ACACACACACACAC","kind":"regular"},{"start":14,"end":15,"sequence":"G","kind":"internal"},{"start":15,"end":31,"sequence":"ACACATACACACACAC","kind":"regular"},{"start":31,"end":34,"sequence":"GCA","kind":"terminal"}],"boundary_review_reads":0,"in_tissue_reads":1,"in_tissue_observed_spot_UMI_keys":1,"in_tissue_library_UMI_keys":1,"baseline_spots":0,"in_tissue_max_qeff":36.05025561332532,"strict_grammar":false,"known_prefix_nt":14,"constant_mask":[],"full_record_feature_allowed":true,"full_feature_key":"FULL:ACACACACACACACGACACATACACACACACGCA","index":25,"features":[51,333]},{"state_id":"S_d619809f457aa97b","sequence":"ACACACACACACACGCA","length":17,"libraries":["barcode12","barcode13"],"constructs":["spacer"],"reads":202,"library_families":202,"pooled_observed_families":202,"raw_spots":["AAACATCGCAATGTAT","AAACATCGTACTACAA","AACCGAGAGGTGCGAA","AACCGCCAATAATGTC","AACCGCCACGCTGATC","AACCGCCAGGAAAGTC","AACGTGATACAAGCTA","AACGTGATCGACTGGA","AACTCACCAACTCACC","AACTCACCTGGTGGTA","AAGAGATCCAAGGAGC","AAGAGATCGACAGTGC","AAGCGGCGACCCTGAA","AAGGTACACAAGACTA","AATATTATAATTCATG","AATATTATACTGCAAC","AATATTATCGGCGAAG","ACAACGGCGCTAGACT","ACAACTCGCAAGACTA","ACAACTCGGGAAAGTC","ACAAGCTACCAGTTCA","ACACGACCCATACCAA","ACAGATTCCCGTGAGA","ACATTGGCACAGATTC","ACATTGGCGGGGGCCA","ACATTGGCTAGGATGA","ACCCTGAACGCATACA","ACCCTGAAGTCTGTCA","ACGCCGTTAGCTGACT","ACGCCGTTTTTAGCTT","ACGCTCGAACCCTGAA","ACGCTCGAAGCTGACT","ACGGGCTCAGGGTAGT","ACGGGCTCCGACACAC","ACGGGCTCTACTACAA","ACGTATCAGACCGGGA","ACTATGCAAAGACGGA","ACTATGCAAGCCAACT","ACTATGCACCGACAAC","ACTCTCACAAGCGGCG","ACTCTCACCGTTCTGT","ACTCTCCAGGAAAGTC","ACTGCAACCTTAATGC","ACTGCAACGCCGTACG","ACTGCAACTAAGGAAT","ACTGCAACTTTAGCTT","AGAACACGCAGCGTTA","AGCAGGAACAACCACA","AGCAGGAACCTTCCAA","AGCTGACTAAGGACAC","AGGCTAACGCCGTACG","AGGGTAGTGAGCTGAA","AGGGTAGTGGGGAGTC","AGTCTTAACAAGACTA","AGTCTTAAGACTAGTA","AGTGGTCACTCAATGA","AGTGGTCAGCTCGGTA","ATAGCGACCTCAATGA","ATCCTGTAACAACTCG","ATGCCTAAATAATGTC","ATGGGGGCGAGCTGAA","ATGGGGGCGGAAAGTC","ATTCAATGGCTTTCTG","ATTGAGGACAATGGAA","CAAGGAGCCTTAATGC","CAATGGAAAATTCATG","CCACACCCGTGTTCTA","CCACTTACACTATGCA","CCAGTTCAAGAGTCAA","CCAGTTCACTACGGAT","CCATCCTCAAACATCG","CCATCCTCCCTCTATC","CCCGGATGATAATGTC","CCCGGATGGGGGAGTC","CCCTGCGTCCTTCCAA","CCGAAGTAACACAGAA","CCGTGAGATCCATACC","CCTAAAGAAATTCATG","CCTAATCCATTGAGGA","CCTTCCAACCATCCTC","CCTTCCAAGAGCTGAA","CGAACTTAGGGGGCCA","CGAACTTATCACTAGG","CGACGATTATGGGGGC","CGACGATTCAATGTAT","CGACTGGACACTTCGA","CGCATACAGCTCAAAC","CGCTGATCCTTAATGC","CGGATTGCGACAGTGC","CGGTGCCAACGGGCTC","CGTAAATTAAACATCG","CGTTCTGTTGTCGACA","CTAAGGTCACCTCCAA","CTAAGGTCTGGATTAT","CTACGGATGGAGAACA","CTACGGATTGGAACAA","CTCGTTACCACCTTAC","CTCGTTACCGCTGATC","CTGACGCGCCGAAGTA","CTGACGCGGCTCAAAC","CTGACGCGGGAGAACA","CTGACGCGTGTATGTA","CTGAGCCACCACTTAC","CTGAGCCAGCTAACGA","CTGGCATAACGCTCGA","CTGGCATAGAGCTGAA","GAACAGGCGACTAGTA","GAACTATTGAATGCAG","GAACTGGAGATGAATC","GAACTGGATGCTACTA","GAACTGGATTCACGCA","GAATCTGAGATGAATC","GAATCTGAGCTAACGA","GACAGTGCCTGCGGAA","GACCGGGATAAGGAAT","GAGCTGAATGGTGGTA","GAGTTAGCATAATGTC","GAGTTAGCCCAGTTCA","GAGTTAGCGATGAATC","GAGTTAGCTCACTAGG","GATCTTAAGCTGTAAC","GATCTTAAGGGATGTA","GCCAAGACCGCTGATC","GCCACATATAGGATGA","GCCCTACCACTCTCCA","GCCGTACGCTCAATGA","GCCGTACGGAATCTGA","GCGAGTAATCTTCACA","GCTAACGAACCCTGAA","GCTAACGATTTAGCTT","GCTAGACTTGTATGTA","GCTCAAACTACCGGTA","GCTCGGTATATCCCGT","GCTCTTCATCTTCACA","GCTGTAACCCAGAGAA","GCTTTCTGGGGATGTA","GGAAAGTCAATCCGTC","GGAAAGTCCAGAGATT","GGAAAGTCTACAGACC","GGAGAACAACGTATCA","GGAGAACACCACTTAC","GGAGAACAGCCCTACC","GGAGAACAGCTTTCTG","GGATAACGACAGATTC","GGATAACGGATCTTAA","GGATAACGGCCCTACC","GGCGACGCAGCACCTC","GGCGACGCATCATTCC","GGCGAGGTCGAACTTA","GGCGAGGTCGTAAATT","GGGATGTAAGCCAACT","GGGGAGTCGATGAATC","GGGGGCCAATAATGTC","GGTGCGAATGGATTAT","GTACGCAAGACAGTGC","GTCAACACCACCTTAC","GTCGACATCGTAAATT","GTCGTAGAGATAGACA","GTCGTAGAGTCTGTCA","GTCTGTCAAGCTGACT","GTGTTCTAGGAAAGTC","TAAGGAATCAGAGATT","TAAGGAATCTGTAGCC","TAAGGAATTGTATGTA","TAATAAAAAATTCATG","TAATAAAAGTCAACAC","TAATAAAATGTATGTA","TACCGGTAGGGGGCCA","TACTACAAACACGACC","TATCAGCATCACAGCA","TATCCCGTTGTCGACA","TATGAACTACGTATCA","TATGAACTCAGCGTTA","TATGAACTTAGGATGA","TATGAACTTCGTGCCC","TCACAGCAGCAGGTTT","TCACAGCATAGGATGA","TCACTAGGATCCTGTA","TCACTAGGGAAGGGTT","TCACTAGGGCTCAAAC","TCACTAGGGCTGTAAC","TCGGGAGGCCCGGATG","TCGTGCCCCTACGGAT","TCTTCACAGGAGAACA","TCTTCACATCACTAGG","TGAAGAGATGAGCTCA","TGAGCCATAGTCTTAA","TGAGCCATCACTTCGA","TGAGCCATTATCAGCA","TGAGCTCATTTAGCTT","TGGAACAACCATCCTC","TGGATTATTGAAGAGA","TGGCTTCACAGAGATT","TGGTGGTAAAGCGGCG","TGTATGTAGCTCTTCA","TGTCGACAATCATTCC","TTCACGCATCTTTAAC","TTCGTGCTGACCGGGA","TTCGTGCTGTCGTAGA","TTGACCAGACGAACGC","TTGACCAGGCTAACGA"],"mapped_spots":["AAACATCGCAATGTAT","AAACATCGTACTACAA","AACCGAGAGGTGCGAA","AACCGCCAATAATGTC","AACCGCCACGCTGATC","AACCGCCAGGAAAGTC","AACGTGATACAAGCTA","AACGTGATCGACTGGA","AACTCACCAACTCACC","AACTCACCTGGTGGTA","AAGAGATCCAAGGAGC","AAGAGATCGACAGTGC","AAGCGGCGACCCTGAA","AAGGTACACAAGACTA","AATATTATAATTCATG","AATATTATACTGCAAC","AATATTATCGGCGAAG","ACAACGGCGCTAGACT","ACAACTCGCAAGACTA","ACAACTCGGGAAAGTC","ACAAGCTACCAGTTCA","ACACGACCCATACCAA","ACAGATTCCCGTGAGA","ACATTGGCACAGATTC","ACATTGGCGGGGGCCA","ACATTGGCTAGGATGA","ACCCTGAACGCATACA","ACCCTGAAGTCTGTCA","ACGCCGTTAGCTGACT","ACGCCGTTTTTAGCTT","ACGCTCGAACCCTGAA","ACGCTCGAAGCTGACT","ACGGGCTCAGGGTAGT","ACGGGCTCCGACACAC","ACGGGCTCTACTACAA","ACGTATCAGACCGGGA","ACTATGCAAAGACGGA","ACTATGCAAGCCAACT","ACTATGCACCGACAAC","ACTCTCACAAGCGGCG","ACTCTCACCGTTCTGT","ACTCTCCAGGAAAGTC","ACTGCAACCTTAATGC","ACTGCAACGCCGTACG","ACTGCAACTAAGGAAT","ACTGCAACTTTAGCTT","AGAACACGCAGCGTTA","AGCAGGAACAACCACA","AGCAGGAACCTTCCAA","AGCTGACTAAGGACAC","AGGCTAACGCCGTACG","AGGGTAGTGAGCTGAA","AGGGTAGTGGGGAGTC","AGTCTTAACAAGACTA","AGTCTTAAGACTAGTA","AGTGGTCACTCAATGA","AGTGGTCAGCTCGGTA","ATAGCGACCTCAATGA","ATCCTGTAACAACTCG","ATGCCTAAATAATGTC","ATGGGGGCGAGCTGAA","ATGGGGGCGGAAAGTC","ATTCAATGGCTTTCTG","ATTGAGGACAATGGAA","CAAGGAGCCTTAATGC","CAATGGAAAATTCATG","CCACACCCGTGTTCTA","CCACTTACACTATGCA","CCAGTTCAAGAGTCAA","CCAGTTCACTACGGAT","CCATCCTCAAACATCG","CCATCCTCCCTCTATC","CCCGGATGATAATGTC","CCCGGATGGGGGAGTC","CCCTGCGTCCTTCCAA","CCGAAGTAACACAGAA","CCGTGAGATCCATACC","CCTAAAGAAATTCATG","CCTAATCCATTGAGGA","CCTTCCAACCATCCTC","CCTTCCAAGAGCTGAA","CGAACTTAGGGGGCCA","CGAACTTATCACTAGG","CGACGATTATGGGGGC","CGACGATTCAATGTAT","CGACTGGACACTTCGA","CGCATACAGCTCAAAC","CGCTGATCCTTAATGC","CGGATTGCGACAGTGC","CGGTGCCAACGGGCTC","CGTAAATTAAACATCG","CGTTCTGTTGTCGACA","CTAAGGTCACCTCCAA","CTAAGGTCTGGATTAT","CTACGGATGGAGAACA","CTACGGATTGGAACAA","CTCGTTACCACCTTAC","CTCGTTACCGCTGATC","CTGACGCGCCGAAGTA","CTGACGCGGCTCAAAC","CTGACGCGGGAGAACA","CTGACGCGTGTATGTA","CTGAGCCACCACTTAC","CTGAGCCAGCTAACGA","CTGGCATAACGCTCGA","CTGGCATAGAGCTGAA","GAACAGGCGACTAGTA","GAACTATTGAATGCAG","GAACTGGAGATGAATC","GAACTGGATGCTACTA","GAACTGGATTCACGCA","GAATCTGAGATGAATC","GAATCTGAGCTAACGA","GACAGTGCCTGCGGAA","GACCGGGATAAGGAAT","GAGCTGAATGGTGGTA","GAGTTAGCATAATGTC","GAGTTAGCCCAGTTCA","GAGTTAGCGATGAATC","GAGTTAGCTCACTAGG","GATCTTAAGCTGTAAC","GATCTTAAGGGATGTA","GCCAAGACCGCTGATC","GCCACATATAGGATGA","GCCCTACCACTCTCCA","GCCGTACGCTCAATGA","GCCGTACGGAATCTGA","GCGAGTAATCTTCACA","GCTAACGAACCCTGAA","GCTAACGATTTAGCTT","GCTAGACTTGTATGTA","GCTCAAACTACCGGTA","GCTCGGTATATCCCGT","GCTCTTCATCTTCACA","GCTGTAACCCAGAGAA","GCTTTCTGGGGATGTA","GGAAAGTCAATCCGTC","GGAAAGTCCAGAGATT","GGAAAGTCTACAGACC","GGAGAACAACGTATCA","GGAGAACACCACTTAC","GGAGAACAGCCCTACC","GGAGAACAGCTTTCTG","GGATAACGACAGATTC","GGATAACGGATCTTAA","GGATAACGGCCCTACC","GGCGACGCAGCACCTC","GGCGACGCATCATTCC","GGCGAGGTCGAACTTA","GGCGAGGTCGTAAATT","GGGATGTAAGCCAACT","GGGGAGTCGATGAATC","GGGGGCCAATAATGTC","GGTGCGAATGGATTAT","GTACGCAAGACAGTGC","GTCAACACCACCTTAC","GTCGACATCGTAAATT","GTCGTAGAGATAGACA","GTCGTAGAGTCTGTCA","GTCTGTCAAGCTGACT","GTGTTCTAGGAAAGTC","TAAGGAATCAGAGATT","TAAGGAATCTGTAGCC","TAAGGAATTGTATGTA","TAATAAAAAATTCATG","TAATAAAAGTCAACAC","TAATAAAATGTATGTA","TACCGGTAGGGGGCCA","TACTACAAACACGACC","TATCAGCATCACAGCA","TATCCCGTTGTCGACA","TATGAACTACGTATCA","TATGAACTCAGCGTTA","TATGAACTTAGGATGA","TATGAACTTCGTGCCC","TCACAGCAGCAGGTTT","TCACAGCATAGGATGA","TCACTAGGATCCTGTA","TCACTAGGGAAGGGTT","TCACTAGGGCTCAAAC","TCACTAGGGCTGTAAC","TCGGGAGGCCCGGATG","TCGTGCCCCTACGGAT","TCTTCACAGGAGAACA","TCTTCACATCACTAGG","TGAAGAGATGAGCTCA","TGAGCCATAGTCTTAA","TGAGCCATCACTTCGA","TGAGCCATTATCAGCA","TGAGCTCATTTAGCTT","TGGAACAACCATCCTC","TGGATTATTGAAGAGA","TGGCTTCACAGAGATT","TGGTGGTAAAGCGGCG","TGTATGTAGCTCTTCA","TGTCGACAATCATTCC","TTCACGCATCTTTAAC","TTCGTGCTGACCGGGA","TTCGTGCTGTCGTAGA","TTGACCAGACGAACGC","TTGACCAGGCTAACGA"],"mapped_spot_count":201,"max_qeff":45.5487358919908,"flags":[],"reference_intervals":[],"segments":[{"start":0,"end":14,"sequence":"ACACACACACACAC","kind":"regular"},{"start":14,"end":17,"sequence":"GCA","kind":"terminal"}],"boundary_review_reads":86,"in_tissue_reads":202,"in_tissue_observed_spot_UMI_keys":202,"in_tissue_library_UMI_keys":202,"baseline_spots":169,"in_tissue_max_qeff":45.5487358919908,"strict_grammar":true,"known_prefix_nt":14,"constant_mask":[],"full_record_feature_allowed":true,"full_feature_key":null,"index":26,"features":[]},{"state_id":"S_8eb0e112ddd4704f","sequence":"ACACACACACACACGGACACATACACACACACGCA","length":35,"libraries":["barcode12"],"constructs":["spacer"],"reads":1,"library_families":1,"pooled_observed_families":1,"raw_spots":["GGAAAGTCGAACAGGC"],"mapped_spots":["GGAAAGTCGAACAGGC"],"mapped_spot_count":1,"max_qeff":39.15537673306379,"flags":["indel"],"reference_intervals":[],"segments":[{"start":0,"end":14,"sequence":"ACACACACACACAC","kind":"regular"},{"start":14,"end":16,"sequence":"GG","kind":"internal"},{"start":16,"end":32,"sequence":"ACACATACACACACAC","kind":"regular"},{"start":32,"end":35,"sequence":"GCA","kind":"terminal"}],"boundary_review_reads":0,"in_tissue_reads":1,"in_tissue_observed_spot_UMI_keys":1,"in_tissue_library_UMI_keys":1,"baseline_spots":1,"in_tissue_max_qeff":39.15537673306379,"strict_grammar":false,"known_prefix_nt":14,"constant_mask":[],"full_record_feature_allowed":true,"full_feature_key":"FULL:ACACACACACACACGGACACATACACACACACGCA","index":27,"features":[52,334]},{"state_id":"S_2ec7f5029c8e600f","sequence":"ACACACACACACACGGACATACACACACACACGCA","length":35,"libraries":["barcode13"],"constructs":["spacer"],"reads":1,"library_families":1,"pooled_observed_families":1,"raw_spots":["CTGCGGAATCTTTAAC"],"mapped_spots":["CTGCGGAATCTTTAAC"],"mapped_spot_count":1,"max_qeff":42.87279568552425,"flags":["indel"],"reference_intervals":[],"segments":[{"start":0,"end":14,"sequence":"ACACACACACACAC","kind":"regular"},{"start":14,"end":16,"sequence":"GG","kind":"internal"},{"start":16,"end":32,"sequence":"ACATACACACACACAC","kind":"regular"},{"start":32,"end":35,"sequence":"GCA","kind":"terminal"}],"boundary_review_reads":0,"in_tissue_reads":1,"in_tissue_observed_spot_UMI_keys":1,"in_tissue_library_UMI_keys":1,"baseline_spots":0,"in_tissue_max_qeff":42.87279568552425,"strict_grammar":false,"known_prefix_nt":14,"constant_mask":[],"full_record_feature_allowed":true,"full_feature_key":"FULL:ACACACACACACACGGACATACACACACACACGCA","index":28,"features":[53,335]},{"state_id":"S_f028edf18b1afd10","sequence":"ACACACACACACGCA","length":15,"libraries":["barcode12","barcode13"],"constructs":["spacer"],"reads":18,"library_families":18,"pooled_observed_families":18,"raw_spots":["AAGGACACACCTACCT","ACCTACCTTCGTGCCC","AGGGTAGTGTGTTCTA","CAGCGTTACAAGGAGC","CATACCAAAAGACGGA","CCCGGATGAAACATCG","CCCGTACCACCTCCAA","CTGTAGCCGCTTTCTG","GAACAGGCCACCTTAC","GAATCTGAACCTCCAA","GAATCTGACGACTGGA","GCGAGTAAAGATGTAC","GGAAAGTCCCTTCCAA","TACTACAAGTCGACAT","TATCAGCACTGAGCCA","TATGAACTTTTAGCTT","TGAAGAGATGGTGGTA","TGAGCCATGGGGAGTC"],"mapped_spots":["AAGGACACACCTACCT","ACCTACCTTCGTGCCC","AGGGTAGTGTGTTCTA","CAGCGTTACAAGGAGC","CATACCAAAAGACGGA","CCCGGATGAAACATCG","CCCGTACCACCTCCAA","CTGTAGCCGCTTTCTG","GAACAGGCCACCTTAC","GAATCTGAACCTCCAA","GAATCTGACGACTGGA","GCGAGTAAAGATGTAC","GGAAAGTCCCTTCCAA","TACTACAAGTCGACAT","TATCAGCACTGAGCCA","TATGAACTTTTAGCTT","TGAAGAGATGGTGGTA","TGAGCCATGGGGAGTC"],"mapped_spot_count":18,"max_qeff":44.486203675870904,"flags":[],"reference_intervals":[],"segments":[{"start":0,"end":12,"sequence":"ACACACACACAC","kind":"regular"},{"start":12,"end":15,"sequence":"GCA","kind":"terminal"}],"boundary_review_reads":71,"in_tissue_reads":18,"in_tissue_observed_spot_UMI_keys":18,"in_tissue_library_UMI_keys":18,"baseline_spots":14,"in_tissue_max_qeff":44.486203675870904,"strict_grammar":true,"known_prefix_nt":12,"constant_mask":[],"full_record_feature_allowed":true,"full_feature_key":null,"index":29,"features":[]},{"state_id":"S_c74c372bc52982c7","sequence":"ACACACACACATACACACACACACGCA","length":27,"libraries":["barcode12"],"constructs":["spacer"],"reads":1,"library_families":1,"pooled_observed_families":1,"raw_spots":["TACCGGTACCTAAAGA"],"mapped_spots":["TACCGGTACCTAAAGA"],"mapped_spot_count":1,"max_qeff":30.229727820806204,"flags":[],"reference_intervals":[],"segments":[{"start":0,"end":24,"sequence":"ACACACACACATACACACACACAC","kind":"regular"},{"start":24,"end":27,"sequence":"GCA","kind":"terminal"}],"boundary_review_reads":0,"in_tissue_reads":1,"in_tissue_observed_spot_UMI_keys":1,"in_tissue_library_UMI_keys":1,"baseline_spots":1,"in_tissue_max_qeff":30.229727820806204,"strict_grammar":true,"known_prefix_nt":24,"constant_mask":[],"full_record_feature_allowed":true,"full_feature_key":"FULL:ACACACACACATACACACACACACGCA","index":30,"features":[5,24,54,390]},{"state_id":"S_bad8636aa714bb19","sequence":"ACACACACACATACACGCA","length":19,"libraries":["barcode12","barcode13"],"constructs":["spacer"],"reads":3,"library_families":3,"pooled_observed_families":3,"raw_spots":["AGCTGACTTGAGCCAT","CCAGTTCACCTCTATC","GGAAAGTCAATCCGTC"],"mapped_spots":["AGCTGACTTGAGCCAT","CCAGTTCACCTCTATC","GGAAAGTCAATCCGTC"],"mapped_spot_count":3,"max_qeff":38.8651467689398,"flags":[],"reference_intervals":[],"segments":[{"start":0,"end":16,"sequence":"ACACACACACATACAC","kind":"regular"},{"start":16,"end":19,"sequence":"GCA","kind":"terminal"}],"boundary_review_reads":2,"in_tissue_reads":3,"in_tissue_observed_spot_UMI_keys":3,"in_tissue_library_UMI_keys":3,"baseline_spots":3,"in_tissue_max_qeff":38.8651467689398,"strict_grammar":true,"known_prefix_nt":16,"constant_mask":[],"full_record_feature_allowed":true,"full_feature_key":"FULL:ACACACACACATACACGCA","index":31,"features":[5,24,55,390]},{"state_id":"S_224cfb4ec9bb087d","sequence":"ACACACACACATACGCA","length":17,"libraries":["barcode12"],"constructs":["spacer"],"reads":1,"library_families":1,"pooled_observed_families":1,"raw_spots":["GGGGAGTCACTCTCCA"],"mapped_spots":["GGGGAGTCACTCTCCA"],"mapped_spot_count":1,"max_qeff":37.975352712269796,"flags":[],"reference_intervals":[],"segments":[{"start":0,"end":14,"sequence":"ACACACACACATAC","kind":"regular"},{"start":14,"end":17,"sequence":"GCA","kind":"terminal"}],"boundary_review_reads":0,"in_tissue_reads":1,"in_tissue_observed_spot_UMI_keys":1,"in_tissue_library_UMI_keys":1,"baseline_spots":1,"in_tissue_max_qeff":37.975352712269796,"strict_grammar":true,"known_prefix_nt":14,"constant_mask":[],"full_record_feature_allowed":true,"full_feature_key":"FULL:ACACACACACATACGCA","index":32,"features":[5,24,56,390]},{"state_id":"S_8e2bb86bc4a5d1a0","sequence":"ACACACACACGCA","length":13,"libraries":["barcode12","barcode13"],"constructs":["spacer"],"reads":3,"library_families":3,"pooled_observed_families":3,"raw_spots":["ACCCTAGACCCGGATG","TTCGTGCTCTGCGGAA","TTGACCAGGCCGTACG"],"mapped_spots":["ACCCTAGACCCGGATG","TTCGTGCTCTGCGGAA","TTGACCAGGCCGTACG"],"mapped_spot_count":3,"max_qeff":41.72657906438883,"flags":[],"reference_intervals":[],"segments":[{"start":0,"end":10,"sequence":"ACACACACAC","kind":"regular"},{"start":10,"end":13,"sequence":"GCA","kind":"terminal"}],"boundary_review_reads":59,"in_tissue_reads":3,"in_tissue_observed_spot_UMI_keys":3,"in_tissue_library_UMI_keys":3,"baseline_spots":3,"in_tissue_max_qeff":41.72657906438883,"strict_grammar":true,"known_prefix_nt":10,"constant_mask":[],"full_record_feature_allowed":true,"full_feature_key":null,"index":33,"features":[]},{"state_id":"S_bcdf829af107228c","sequence":"ACACACACATACACACGCA","length":19,"libraries":["barcode12","barcode13"],"constructs":["spacer"],"reads":16,"library_families":16,"pooled_observed_families":16,"raw_spots":["AACCGCCAATGGGGGC","ATTCAATGCCCTGCGT","ATTGGCTCCTGACGCG","CAACCACAGCGGCACT","CGACACACCTGGCATA","CGGCGAAGAGGCTAAC","GCCCTACCCGCTGATC","GCCCTACCTCCATACC","GGGGAGTCCACCTTAC","GGTGCGAATATGAACT","GTCGACATAGCCATGC","TACTACAATGAAGAGA","TTCGTGCTAGCCATGC","TTTAGCTTGTGTTCTA","TTTAGCTTTATGAACT","TTTAGCTTTCGGGAGG"],"mapped_spots":["AACCGCCAATGGGGGC","ATTCAATGCCCTGCGT","ATTGGCTCCTGACGCG","CAACCACAGCGGCACT","CGACACACCTGGCATA","CGGCGAAGAGGCTAAC","GCCCTACCCGCTGATC","GCCCTACCTCCATACC","GGGGAGTCCACCTTAC","GGTGCGAATATGAACT","GTCGACATAGCCATGC","TACTACAATGAAGAGA","TTCGTGCTAGCCATGC","TTTAGCTTGTGTTCTA","TTTAGCTTTATGAACT","TTTAGCTTTCGGGAGG"],"mapped_spot_count":16,"max_qeff":44.179261972604166,"flags":[],"reference_intervals":[],"segments":[{"start":0,"end":16,"sequence":"ACACACACATACACAC","kind":"regular"},{"start":16,"end":19,"sequence":"GCA","kind":"terminal"}],"boundary_review_reads":0,"in_tissue_reads":16,"in_tissue_observed_spot_UMI_keys":16,"in_tissue_library_UMI_keys":16,"baseline_spots":15,"in_tissue_max_qeff":44.179261972604166,"strict_grammar":true,"known_prefix_nt":16,"constant_mask":[],"full_record_feature_allowed":true,"full_feature_key":"FULL:ACACACACATACACACGCA","index":34,"features":[4,20,57,380]},{"state_id":"S_854bf697df7d12c1","sequence":"ACACACACGCA","length":11,"libraries":["barcode12"],"constructs":["spacer"],"reads":4,"library_families":4,"pooled_observed_families":4,"raw_spots":["ACTCTCTGCCTCTATC","CGACTGGACATACCAA","GGCGAGGTCTTAATGC","TCTTTAACGATGAATC"],"mapped_spots":["ACTCTCTGCCTCTATC","CGACTGGACATACCAA","GGCGAGGTCTTAATGC","TCTTTAACGATGAATC"],"mapped_spot_count":4,"max_qeff":42.919893753808374,"flags":[],"reference_intervals":[],"segments":[{"start":0,"end":8,"sequence":"ACACACAC","kind":"regular"},{"start":8,"end":11,"sequence":"GCA","kind":"terminal"}],"boundary_review_reads":44,"in_tissue_reads":4,"in_tissue_observed_spot_UMI_keys":4,"in_tissue_library_UMI_keys":4,"baseline_spots":4,"in_tissue_max_qeff":42.919893753808374,"strict_grammar":true,"known_prefix_nt":8,"constant_mask":[],"full_record_feature_allowed":true,"full_feature_key":null,"index":35,"features":[]},{"state_id":"S_c76f3607a135458c","sequence":"ACACACATACACACACACACGCA","length":23,"libraries":["barcode12"],"constructs":["spacer"],"reads":1,"library_families":1,"pooled_observed_families":1,"raw_spots":["GCAGGTTTTAGGATGA"],"mapped_spots":["GCAGGTTTTAGGATGA"],"mapped_spot_count":1,"max_qeff":27.569009434905425,"flags":[],"reference_intervals":[],"segments":[{"start":0,"end":20,"sequence":"ACACACATACACACACACAC","kind":"regular"},{"start":20,"end":23,"sequence":"GCA","kind":"terminal"}],"boundary_review_reads":0,"in_tissue_reads":1,"in_tissue_observed_spot_UMI_keys":1,"in_tissue_library_UMI_keys":1,"baseline_spots":1,"in_tissue_max_qeff":27.569009434905425,"strict_grammar":true,"known_prefix_nt":20,"constant_mask":[],"full_record_feature_allowed":true,"full_feature_key":"FULL:ACACACATACACACACACACGCA","index":36,"features":[3,16,58,372]},{"state_id":"S_58e834bd94bbbafa","sequence":"ACACACATACACACACGCA","length":19,"libraries":["barcode12","barcode13"],"constructs":["spacer"],"reads":21,"library_families":21,"pooled_observed_families":21,"raw_spots":["AAGAGATCCAAGACTA","AATTCATGACCTACCT","ACCTACCTATAACGAA","ACTCTCCATAAGATCT","AGAACACGAAGCGGCG","AGCCATGCCCAGTTCA","CACCTTACGGAAAGTC","CCACTTACGTCGTAGA","CCCGTACCCTGGCATA","CCGTGAGAAGCTGACT","CTAAGGTCGTGTTCTA","GACTAGTAACGCTCGA","GACTAGTAATCCTGTA","GCTAGACTCCTTCCAA","GCTGTAACTGTCGACA","TCGGGAGGCTGAGCCA","TCTTCACAAGGGTAGT","TCTTCACAGCCGTACG","TCTTCACATGGCTTCA","TCTTTAACATAGCGAC","TGAAGAGAACCCTGAA"],"mapped_spots":["AAGAGATCCAAGACTA","AATTCATGACCTACCT","ACCTACCTATAACGAA","ACTCTCCATAAGATCT","AGAACACGAAGCGGCG","AGCCATGCCCAGTTCA","CACCTTACGGAAAGTC","CCACTTACGTCGTAGA","CCCGTACCCTGGCATA","CCGTGAGAAGCTGACT","CTAAGGTCGTGTTCTA","GACTAGTAACGCTCGA","GACTAGTAATCCTGTA","GCTAGACTCCTTCCAA","GCTGTAACTGTCGACA","TCGGGAGGCTGAGCCA","TCTTCACAAGGGTAGT","TCTTCACAGCCGTACG","TCTTCACATGGCTTCA","TCTTTAACATAGCGAC","TGAAGAGAACCCTGAA"],"mapped_spot_count":21,"max_qeff":44.29894680325761,"flags":[],"reference_intervals":[],"segments":[{"start":0,"end":16,"sequence":"ACACACATACACACAC","kind":"regular"},{"start":16,"end":19,"sequence":"GCA","kind":"terminal"}],"boundary_review_reads":0,"in_tissue_reads":21,"in_tissue_observed_spot_UMI_keys":21,"in_tissue_library_UMI_keys":21,"baseline_spots":18,"in_tissue_max_qeff":44.29894680325761,"strict_grammar":true,"known_prefix_nt":16,"constant_mask":[],"full_record_feature_allowed":true,"full_feature_key":"FULL:ACACACATACACACACGCA","index":37,"features":[3,16,59,372]},{"state_id":"S_e9783e7badbd7518","sequence":"ACACACATACACACGCA","length":17,"libraries":["barcode13"],"constructs":["spacer"],"reads":1,"library_families":1,"pooled_observed_families":1,"raw_spots":["CGGATTGCGCTAACGA"],"mapped_spots":["CGGATTGCGCTAACGA"],"mapped_spot_count":1,"max_qeff":33.69915508574461,"flags":[],"reference_intervals":[],"segments":[{"start":0,"end":14,"sequence":"ACACACATACACAC","kind":"regular"},{"start":14,"end":17,"sequence":"GCA","kind":"terminal"}],"boundary_review_reads":1,"in_tissue_reads":1,"in_tissue_observed_spot_UMI_keys":1,"in_tissue_library_UMI_keys":1,"baseline_spots":1,"in_tissue_max_qeff":33.69915508574461,"strict_grammar":true,"known_prefix_nt":14,"constant_mask":[],"full_record_feature_allowed":true,"full_feature_key":"FULL:ACACACATACACACGCA","index":38,"features":[3,16,60,372]},{"state_id":"S_06e609c7fd1fdeb8","sequence":"ACACACATATACACACACACACGCA","length":25,"libraries":["barcode12"],"constructs":["spacer"],"reads":1,"library_families":1,"pooled_observed_families":1,"raw_spots":["CTTAATGCAGGGTAGT"],"mapped_spots":["CTTAATGCAGGGTAGT"],"mapped_spot_count":1,"max_qeff":35.97259914798434,"flags":[],"reference_intervals":[],"segments":[{"start":0,"end":22,"sequence":"ACACACATATACACACACACAC","kind":"regular"},{"start":22,"end":25,"sequence":"GCA","kind":"terminal"}],"boundary_review_reads":0,"in_tissue_reads":1,"in_tissue_observed_spot_UMI_keys":1,"in_tissue_library_UMI_keys":1,"baseline_spots":1,"in_tissue_max_qeff":35.97259914798434,"strict_grammar":true,"known_prefix_nt":22,"constant_mask":[],"full_record_feature_allowed":true,"full_feature_key":"FULL:ACACACATATACACACACACACGCA","index":39,"features":[3,4,16,21,61,372,381]},{"state_id":"S_2e48fce4f4230291","sequence":"ACACACATATACACACACACGCA","length":23,"libraries":["barcode12"],"constructs":["spacer"],"reads":1,"library_families":1,"pooled_observed_families":1,"raw_spots":["GATGAATCACAACGGC"],"mapped_spots":["GATGAATCACAACGGC"],"mapped_spot_count":1,"max_qeff":41.156376736941525,"flags":[],"reference_intervals":[],"segments":[{"start":0,"end":20,"sequence":"ACACACATATACACACACAC","kind":"regular"},{"start":20,"end":23,"sequence":"GCA","kind":"terminal"}],"boundary_review_reads":1,"in_tissue_reads":1,"in_tissue_observed_spot_UMI_keys":1,"in_tissue_library_UMI_keys":1,"baseline_spots":1,"in_tissue_max_qeff":41.156376736941525,"strict_grammar":true,"known_prefix_nt":20,"constant_mask":[],"full_record_feature_allowed":true,"full_feature_key":"FULL:ACACACATATACACACACACGCA","index":40,"features":[3,4,16,21,62,372,381]},{"state_id":"S_e38f10109a7733ff","sequence":"ACACATACACACACACACACGCA","length":23,"libraries":["barcode13"],"constructs":["spacer"],"reads":1,"library_families":1,"pooled_observed_families":1,"raw_spots":["AGAACACGCAACCACA"],"mapped_spots":["AGAACACGCAACCACA"],"mapped_spot_count":1,"max_qeff":26.8214879509108,"flags":[],"reference_intervals":[],"segments":[{"start":0,"end":20,"sequence":"ACACATACACACACACACAC","kind":"regular"},{"start":20,"end":23,"sequence":"GCA","kind":"terminal"}],"boundary_review_reads":0,"in_tissue_reads":1,"in_tissue_observed_spot_UMI_keys":1,"in_tissue_library_UMI_keys":1,"baseline_spots":1,"in_tissue_max_qeff":26.8214879509108,"strict_grammar":true,"known_prefix_nt":20,"constant_mask":[],"full_record_feature_allowed":true,"full_feature_key":"FULL:ACACATACACACACACACACGCA","index":41,"features":[2,12,63,368]},{"state_id":"S_7efc6e4dcc74c156","sequence":"ACACATACACACACACACGCA","length":21,"libraries":["barcode12","barcode13"],"constructs":["spacer"],"reads":8,"library_families":8,"pooled_observed_families":8,"raw_spots":["ACTCTCTGCAAGGAGC","AGCAGGAATAAGGAAT","AGTCTTAAATTGAGGA","CAATGTATGCTCAAAC","CTCATCACCAATGTAT","GCGAGTAACGACGATT","TGAAGAGAGAACAGGC","TGGAACAAGCCGTACG"],"mapped_spots":["ACTCTCTGCAAGGAGC","AGCAGGAATAAGGAAT","AGTCTTAAATTGAGGA","CAATGTATGCTCAAAC","CTCATCACCAATGTAT","GCGAGTAACGACGATT","TGAAGAGAGAACAGGC","TGGAACAAGCCGTACG"],"mapped_spot_count":8,"max_qeff":41.36857450394114,"flags":[],"reference_intervals":[],"segments":[{"start":0,"end":18,"sequence":"ACACATACACACACACAC","kind":"regular"},{"start":18,"end":21,"sequence":"GCA","kind":"terminal"}],"boundary_review_reads":3,"in_tissue_reads":8,"in_tissue_observed_spot_UMI_keys":8,"in_tissue_library_UMI_keys":8,"baseline_spots":6,"in_tissue_max_qeff":41.36857450394114,"strict_grammar":true,"known_prefix_nt":18,"constant_mask":[],"full_record_feature_allowed":true,"full_feature_key":"FULL:ACACATACACACACACACGCA","index":42,"features":[2,12,64,368]},{"state_id":"S_759b67163b59072f","sequence":"ACACATACACACACACCACACACACGCA","length":28,"libraries":["barcode12"],"constructs":["spacer"],"reads":2,"library_families":2,"pooled_observed_families":2,"raw_spots":["GCCCTACCGTGTTCTA","GGAAAGTCCACCTTAC"],"mapped_spots":["GCCCTACCGTGTTCTA","GGAAAGTCCACCTTAC"],"mapped_spot_count":2,"max_qeff":31.94700479094265,"flags":["indel"],"reference_intervals":[],"segments":[{"start":0,"end":16,"sequence":"ACACATACACACACAC","kind":"regular"},{"start":16,"end":17,"sequence":"C","kind":"internal"},{"start":17,"end":25,"sequence":"ACACACAC","kind":"regular"},{"start":25,"end":28,"sequence":"GCA","kind":"terminal"}],"boundary_review_reads":0,"in_tissue_reads":2,"in_tissue_observed_spot_UMI_keys":2,"in_tissue_library_UMI_keys":2,"baseline_spots":2,"in_tissue_max_qeff":31.94700479094265,"strict_grammar":false,"known_prefix_nt":16,"constant_mask":[],"full_record_feature_allowed":true,"full_feature_key":"FULL:ACACATACACACACACCACACACACGCA","index":43,"features":[2,12,65,338,368]},{"state_id":"S_f1de9c1e3f21a47b","sequence":"ACACATACACACACACGCA","length":19,"libraries":["barcode12","barcode13"],"constructs":["spacer"],"reads":271,"library_families":270,"pooled_observed_families":270,"raw_spots":["AACCGAGAGGATAACG","AACGTGATCCAGTTCA","AACTCACCAACCGCCA","AAGACGGATGGAACAA","AAGAGATCATGGGGGC","AAGCGGCGTGGATTAT","AAGGACACACACGACC","AAGGACACTATCAGCA","AAGGTACAAACGCTTA","AAGGTACACGACACAC","AAGGTACACGGATTGC","AAGGTACAGTCTGTCA","AATGTTGCAGCCAACT","AATGTTGCCTCAATGA","ACAACGGCACTGCAAC","ACAACGGCAGATGTAC","ACAAGCTAAGTCTTAA","ACACAGAAGAACAGGC","ACACAGAAGCTCAAAC","ACACGACCGCAGGTTT","ACAGATTCCAAGACTA","ACAGATTCGCTCTTCA","ACAGCAGACAAGGAGC","ACCCTGAAACGTATCA","ACCCTGAACTAAGGTC","ACCTCCAACAGATCTG","ACCTCCAACGACACAC","ACCTCCAAGTACGCAA","ACGAACGCGATCTTAA","ACGCCGTTTACTACAA","ACGCCGTTTTGACCAG","ACGCTCGATTGACCAG","ACGGGCTCGATCTTAA","ACGGGCTCGTCGTAGA","ACTATGCACAATGGAA","ACTATGCAGGATAACG","ACTCTCACAGCTGACT","ACTCTCACGATGAATC","ACTCTCCAGAATCTGA","ACTCTCTGCTGCGGAA","ACTCTCTGTAATAAAA","ACTGCAACAACAACCA","ACTGCAACGGTGCGAA","AGAACACGACAACGGC","AGAACACGACCTCCAA","AGAACACGAGAACACG","AGAACACGCGAACTTA","AGAACACGGTCGTAGA","AGAGTCAACACTTCGA","AGCACCTCAGCTGACT","AGCACCTCGGGGGCCA","AGCAGGAACCTGTGCC","AGCCATGCAGAACACG","AGCTGACTCTACGGAT","AGCTGACTGTGTTCTA","AGCTGACTTTGACCAG","AGGCTAACTATCCCGT","AGGGTAGTGAATCTGA","AGGGTAGTTCACAGCA","AGTCACTACACTTCGA","AGTCACTACCAGTTCA","AGTCACTAGAACTATT","AGTCTTAAACAGCAGA","AGTCTTAACCGTGAGA","AGTCTTAACCTCCTGA","AGTCTTAATCACAGCA","AGTGGTCACAGCGTTA","AGTGGTCATTCACGCA","ATAACGAACTGACGCG","ATAACGAATAAGATCT","ATCCTGTAAAGGACAC","ATCCTGTAAGAACACG","ATGCCTAAACACGACC","ATGGGGGCCAGAGATT","ATGGGGGCCCGTGAGA","ATGGGGGCGAACAGGC","ATGGGGGCGACAGTGC","ATTCAATGTGTCGACA","ATTGAGGAATCCTGTA","ATTGAGGAATGGGGGC","ATTGGCTCCCGAAGTA","CAAGACTAACGGGCTC","CAAGACTAGCCACATA","CAAGGAGCGACCGGGA","CAAGGAGCGCCGTACG","CAAGGAGCTTGACCAG","CAATGGAAAAGGTACA","CAATGGAACAATGGAA","CAATGTATCCCGGATG","CAATGTATTGTATGTA","CACCTTACCGCTGATC","CACCTTACTGTATGTA","CACTTCGACTGTAGCC","CAGCGTTAACACAGAA","CATACCAAGCGAGTAA","CATCAAGTCGACACAC","CATCAAGTCTTAATGC","CCAGAGAAGCCCTACC","CCAGTTCAAGCAGGAA","CCATCCTCGCTTTCTG","CCCGGATGTGGATTAT","CCCGTACCACCTACCT","CCCGTACCATTGGCTC","CCCGTACCGATGAATC","CCCTGCGTAGCTGACT","CCGAAGTAACAACGGC","CCGTGAGAAAGGACAC","CCTAAAGACGTTCTGT","CCTAATCCTGTATGTA","CCTCCTGAACGCTCGA","CCTCCTGAAGAGTCAA","CCTCCTGACTGTAGCC","CCTCCTGATGTCGACA","CCTTCCAACGGTGCCA","CCTTCCAACTAAGGTC","CGACACACGCCACATA","CGACTGGAGCCCTACC","CGACTGGAGGGGAGTC","CGCATACAAGGCTAAC","CGCATACAGCGGCACT","CGGATTGCACACAGAA","CGGATTGCAGCAGGAA","CGGCGAAGAGATGTAC","CGTAAATTGACCGGGA","CTACGGATCGTAAATT","CTACGGATGCTGTAAC","CTGCGGAAAGCACCTC","CTGCGGAACCCTGCGT","CTGCGGAAGGAAAGTC","CTGGCATATAGGATGA","CTGTAGCCAGCCATGC","CTGTAGCCCTACGGAT","GAACAGGCCCTTCCAA","GAACTATTAAGGTACA","GAACTATTACTCTCCA","GAACTATTCCTCCTGA","GAACTATTGTCTGTCA","GAACTGGAAATTCATG","GAACTGGAACGTATCA","GAACTGGACAAGGAGC","GAACTGGACGGCGAAG","GAACTGGAGATGAATC","GAAGGGTTGGAGAACA","GAATCTGATGGCTTCA","GAATGCAGACAGCAGA","GAATGCAGCGGATTGC","GAATGCAGTCACTAGG","GACAGTGCACAGCAGA","GACAGTGCCCTGTGCC","GACAGTGCTATCCCGT","GACTAGTAATGGGGGC","GAGCTGAACCTAATCC","GAGCTGAACTAAGGTC","GAGCTGAAGGCGAGGT","GAGTTAGCAGCTGACT","GAGTTAGCCCAGTTCA","GAGTTAGCCTGGCATA","GAGTTAGCTCACAGCA","GATCTTAAGTCAACAC","GATGAATCACTATGCA","GCCAAGACTATGAACT","GCCACATAAGCCATGC","GCCACATAAGTCTTAA","GCCACATATTCGTGCT","GCCCTACCACAACGGC","GCCCTACCCCGAAGTA","GCCCTACCGCCACATA","GCCCTACCGCTTTCTG","GCCCTACCTGGATTAT","GCTAACGAACAGATTC","GCTAACGAACCTCCAA","GCTAACGAGCAGGTTT","GCTAGACTCTGCGGAA","GCTCAAACACACGACC","GCTCAAACTCTTTAAC","GCTCTTCACCACACCC","GCTCTTCATGTATGTA","GCTCTTCATTTAGCTT","GCTGTAACCGACACAC","GCTTTCTGCGACGATT","GCTTTCTGTATCAGCA","GCTTTCTGTTGACCAG","GGAAAGTCACGCCGTT","GGAAAGTCAGGGTAGT","GGAAAGTCCGGCGAAG","GGAAAGTCGCTGTAAC","GGAGAACACATACCAA","GGCGACGCACAACGGC","GGCGACGCCGGCGAAG","GGCGACGCGATGAATC","GGCGACGCGGCGACGC","GGCGACGCGTCGTAGA","GGCGAGGTCAATGGAA","GGCGAGGTCGACGATT","GGCGAGGTGATAGACA","GGCGAGGTGGAGAACA","GGGATGTAGAGTTAGC","GGGGAGTCACGCTCGA","GGTGCGAACCTTCCAA","GTCAACACAATGTTGC","GTCAACACGCTCGGTA","GTCAACACTCTTTAAC","GTCGACATCCTAAAGA","GTCGACATGATGAATC","GTCGACATGCGGCACT","GTCGTAGAACGTATCA","GTCTGTCAACGGGCTC","GTCTGTCACCATCCTC","GTCTGTCATCTTCACA","GTGTTCTACATACCAA","GTGTTCTACGACACAC","GTGTTCTAGAACAGGC","TAAGGAATACACAGAA","TAAGGAATACGTATCA","TAAGGAATCACTTCGA","TAAGGAATTGGTGGTA","TAATAAAAAGTCTTAA","TACAGACCCGAACTTA","TACAGACCGAAGGGTT","TACAGACCGTCGACAT","TAGGATGACGGCGAAG","TATCAGCAAGATGTAC","TATCAGCACAGCGTTA","TATCAGCAGGGGAGTC","TATCCCGTGCCGTACG","TATCCCGTTCCGTCTA","TATGAACTTCCGTCTA","TCACAGCAAATTCATG","TCACAGCACCTCTATC","TCACAGCACTGAGCCA","TCACAGCATGGCTTCA","TCACTAGGCGAACTTA","TCACTAGGGACCGGGA","TCACTAGGGGAAAGTC","TCCATACCAATGTTGC","TCCATACCCCGACAAC","TCCATACCGAACAGGC","TCCATACCTCTTTAAC","TCCGTCTAGCTAACGA","TCGGGAGGCCACTTAC","TCGGGAGGCCCGGATG","TCGTGCCCCACCTTAC","TCGTGCCCCCCGGATG","TCGTGCCCGACCGGGA","TCGTGCCCGGAGAACA","TCTTCACAATCATTCC","TCTTCACAATGGGGGC","TCTTTAACAGCTGACT","TGAGCCATAGAGTCAA","TGAGCCATAGCAGGAA","TGAGCCATGGAAAGTC","TGAGCTCATGTATGTA","TGAGCTCATTTAGCTT","TGCTACTACGACGATT","TGCTACTAGCGGCACT","TGCTACTATATCCCGT","TGGATTATCAAGACTA","TGGCTTCAGCTCAAAC","TGGTGGTATCACAGCA","TGTATGTAGCAGGTTT","TGTCGACAGCTGTAAC","TGTCGACAGTCAACAC","TTCACGCACGACTGGA","TTCACGCACTGCGGAA","TTCACGCATTCACGCA","TTCGTGCTCCCGGATG","TTTAGCTTGCGAGTAA","TTTAGCTTGCTCTTCA","TTTAGCTTGTCAACAC"],"mapped_spots":["AACCGAGAGGATAACG","AACGTGATCCAGTTCA","AACTCACCAACCGCCA","AAGACGGATGGAACAA","AAGAGATCATGGGGGC","AAGCGGCGTGGATTAT","AAGGACACACACGACC","AAGGACACTATCAGCA","AAGGTACAAACGCTTA","AAGGTACACGACACAC","AAGGTACACGGATTGC","AAGGTACAGTCTGTCA","AATGTTGCAGCCAACT","AATGTTGCCTCAATGA","ACAACGGCACTGCAAC","ACAACGGCAGATGTAC","ACAAGCTAAGTCTTAA","ACACAGAAGAACAGGC","ACACAGAAGCTCAAAC","ACACGACCGCAGGTTT","ACAGATTCCAAGACTA","ACAGATTCGCTCTTCA","ACAGCAGACAAGGAGC","ACCCTGAAACGTATCA","ACCCTGAACTAAGGTC","ACCTCCAACAGATCTG","ACCTCCAACGACACAC","ACCTCCAAGTACGCAA","ACGAACGCGATCTTAA","ACGCCGTTTACTACAA","ACGCCGTTTTGACCAG","ACGCTCGATTGACCAG","ACGGGCTCGATCTTAA","ACGGGCTCGTCGTAGA","ACTATGCACAATGGAA","ACTATGCAGGATAACG","ACTCTCACAGCTGACT","ACTCTCACGATGAATC","ACTCTCCAGAATCTGA","ACTCTCTGCTGCGGAA","ACTCTCTGTAATAAAA","ACTGCAACAACAACCA","ACTGCAACGGTGCGAA","AGAACACGACAACGGC","AGAACACGACCTCCAA","AGAACACGAGAACACG","AGAACACGCGAACTTA","AGAACACGGTCGTAGA","AGAGTCAACACTTCGA","AGCACCTCAGCTGACT","AGCACCTCGGGGGCCA","AGCAGGAACCTGTGCC","AGCCATGCAGAACACG","AGCTGACTCTACGGAT","AGCTGACTGTGTTCTA","AGCTGACTTTGACCAG","AGGCTAACTATCCCGT","AGGGTAGTGAATCTGA","AGGGTAGTTCACAGCA","AGTCACTACACTTCGA","AGTCACTACCAGTTCA","AGTCACTAGAACTATT","AGTCTTAAACAGCAGA","AGTCTTAACCGTGAGA","AGTCTTAACCTCCTGA","AGTCTTAATCACAGCA","AGTGGTCACAGCGTTA","AGTGGTCATTCACGCA","ATAACGAACTGACGCG","ATAACGAATAAGATCT","ATCCTGTAAAGGACAC","ATCCTGTAAGAACACG","ATGCCTAAACACGACC","ATGGGGGCCAGAGATT","ATGGGGGCCCGTGAGA","ATGGGGGCGAACAGGC","ATGGGGGCGACAGTGC","ATTCAATGTGTCGACA","ATTGAGGAATCCTGTA","ATTGAGGAATGGGGGC","ATTGGCTCCCGAAGTA","CAAGACTAACGGGCTC","CAAGACTAGCCACATA","CAAGGAGCGACCGGGA","CAAGGAGCGCCGTACG","CAAGGAGCTTGACCAG","CAATGGAAAAGGTACA","CAATGGAACAATGGAA","CAATGTATCCCGGATG","CAATGTATTGTATGTA","CACCTTACCGCTGATC","CACCTTACTGTATGTA","CACTTCGACTGTAGCC","CAGCGTTAACACAGAA","CATACCAAGCGAGTAA","CATCAAGTCGACACAC","CATCAAGTCTTAATGC","CCAGAGAAGCCCTACC","CCAGTTCAAGCAGGAA","CCATCCTCGCTTTCTG","CCCGGATGTGGATTAT","CCCGTACCACCTACCT","CCCGTACCATTGGCTC","CCCGTACCGATGAATC","CCCTGCGTAGCTGACT","CCGAAGTAACAACGGC","CCGTGAGAAAGGACAC","CCTAAAGACGTTCTGT","CCTAATCCTGTATGTA","CCTCCTGAACGCTCGA","CCTCCTGAAGAGTCAA","CCTCCTGACTGTAGCC","CCTCCTGATGTCGACA","CCTTCCAACGGTGCCA","CCTTCCAACTAAGGTC","CGACACACGCCACATA","CGACTGGAGCCCTACC","CGACTGGAGGGGAGTC","CGCATACAAGGCTAAC","CGCATACAGCGGCACT","CGGATTGCACACAGAA","CGGATTGCAGCAGGAA","CGGCGAAGAGATGTAC","CGTAAATTGACCGGGA","CTACGGATCGTAAATT","CTACGGATGCTGTAAC","CTGCGGAAAGCACCTC","CTGCGGAACCCTGCGT","CTGCGGAAGGAAAGTC","CTGGCATATAGGATGA","CTGTAGCCAGCCATGC","CTGTAGCCCTACGGAT","GAACAGGCCCTTCCAA","GAACTATTAAGGTACA","GAACTATTACTCTCCA","GAACTATTCCTCCTGA","GAACTATTGTCTGTCA","GAACTGGAAATTCATG","GAACTGGAACGTATCA","GAACTGGACAAGGAGC","GAACTGGACGGCGAAG","GAACTGGAGATGAATC","GAAGGGTTGGAGAACA","GAATCTGATGGCTTCA","GAATGCAGACAGCAGA","GAATGCAGCGGATTGC","GAATGCAGTCACTAGG","GACAGTGCACAGCAGA","GACAGTGCCCTGTGCC","GACAGTGCTATCCCGT","GACTAGTAATGGGGGC","GAGCTGAACCTAATCC","GAGCTGAACTAAGGTC","GAGCTGAAGGCGAGGT","GAGTTAGCAGCTGACT","GAGTTAGCCCAGTTCA","GAGTTAGCCTGGCATA","GAGTTAGCTCACAGCA","GATCTTAAGTCAACAC","GATGAATCACTATGCA","GCCAAGACTATGAACT","GCCACATAAGCCATGC","GCCACATAAGTCTTAA","GCCACATATTCGTGCT","GCCCTACCACAACGGC","GCCCTACCCCGAAGTA","GCCCTACCGCCACATA","GCCCTACCGCTTTCTG","GCCCTACCTGGATTAT","GCTAACGAACAGATTC","GCTAACGAACCTCCAA","GCTAACGAGCAGGTTT","GCTAGACTCTGCGGAA","GCTCAAACACACGACC","GCTCAAACTCTTTAAC","GCTCTTCACCACACCC","GCTCTTCATGTATGTA","GCTCTTCATTTAGCTT","GCTGTAACCGACACAC","GCTTTCTGCGACGATT","GCTTTCTGTATCAGCA","GCTTTCTGTTGACCAG","GGAAAGTCACGCCGTT","GGAAAGTCAGGGTAGT","GGAAAGTCCGGCGAAG","GGAAAGTCGCTGTAAC","GGAGAACACATACCAA","GGCGACGCACAACGGC","GGCGACGCCGGCGAAG","GGCGACGCGATGAATC","GGCGACGCGGCGACGC","GGCGACGCGTCGTAGA","GGCGAGGTCAATGGAA","GGCGAGGTCGACGATT","GGCGAGGTGATAGACA","GGCGAGGTGGAGAACA","GGGATGTAGAGTTAGC","GGGGAGTCACGCTCGA","GGTGCGAACCTTCCAA","GTCAACACAATGTTGC","GTCAACACGCTCGGTA","GTCAACACTCTTTAAC","GTCGACATCCTAAAGA","GTCGACATGATGAATC","GTCGACATGCGGCACT","GTCGTAGAACGTATCA","GTCTGTCAACGGGCTC","GTCTGTCACCATCCTC","GTCTGTCATCTTCACA","GTGTTCTACATACCAA","GTGTTCTACGACACAC","GTGTTCTAGAACAGGC","TAAGGAATACACAGAA","TAAGGAATACGTATCA","TAAGGAATCACTTCGA","TAAGGAATTGGTGGTA","TAATAAAAAGTCTTAA","TACAGACCCGAACTTA","TACAGACCGAAGGGTT","TACAGACCGTCGACAT","TAGGATGACGGCGAAG","TATCAGCAAGATGTAC","TATCAGCACAGCGTTA","TATCAGCAGGGGAGTC","TATCCCGTGCCGTACG","TATCCCGTTCCGTCTA","TATGAACTTCCGTCTA","TCACAGCAAATTCATG","TCACAGCACCTCTATC","TCACAGCACTGAGCCA","TCACAGCATGGCTTCA","TCACTAGGCGAACTTA","TCACTAGGGACCGGGA","TCACTAGGGGAAAGTC","TCCATACCAATGTTGC","TCCATACCCCGACAAC","TCCATACCGAACAGGC","TCCATACCTCTTTAAC","TCCGTCTAGCTAACGA","TCGGGAGGCCACTTAC","TCGGGAGGCCCGGATG","TCGTGCCCCACCTTAC","TCGTGCCCCCCGGATG","TCGTGCCCGACCGGGA","TCGTGCCCGGAGAACA","TCTTCACAATCATTCC","TCTTCACAATGGGGGC","TCTTTAACAGCTGACT","TGAGCCATAGAGTCAA","TGAGCCATAGCAGGAA","TGAGCCATGGAAAGTC","TGAGCTCATGTATGTA","TGAGCTCATTTAGCTT","TGCTACTACGACGATT","TGCTACTAGCGGCACT","TGCTACTATATCCCGT","TGGATTATCAAGACTA","TGGCTTCAGCTCAAAC","TGGTGGTATCACAGCA","TGTATGTAGCAGGTTT","TGTCGACAGCTGTAAC","TGTCGACAGTCAACAC","TTCACGCACGACTGGA","TTCACGCACTGCGGAA","TTCACGCATTCACGCA","TTCGTGCTCCCGGATG","TTTAGCTTGCGAGTAA","TTTAGCTTGCTCTTCA","TTTAGCTTGTCAACAC"],"mapped_spot_count":269,"max_qeff":45.28665169758251,"flags":[],"reference_intervals":[],"segments":[{"start":0,"end":16,"sequence":"ACACATACACACACAC","kind":"regular"},{"start":16,"end":19,"sequence":"GCA","kind":"terminal"}],"boundary_review_reads":46,"in_tissue_reads":271,"in_tissue_observed_spot_UMI_keys":270,"in_tissue_library_UMI_keys":270,"baseline_spots":223,"in_tissue_max_qeff":45.28665169758251,"strict_grammar":true,"known_prefix_nt":16,"constant_mask":[],"full_record_feature_allowed":true,"full_feature_key":"FULL:ACACATACACACACACGCA","index":44,"features":[2,12,66,368]},{"state_id":"S_4fefb0ff7bd60cf7","sequence":"ACACATACACACACGCA","length":17,"libraries":["barcode12","barcode13"],"constructs":["spacer"],"reads":16,"library_families":16,"pooled_observed_families":16,"raw_spots":["AACCGAGAGGAGAACA","AATCCGTCAGCCATGC","AATTCATGTACCGGTA","ACGAACGCACGGGCTC","AGAACACGGTACGCAA","AGTCTTAACCAGTTCA","ATCATTCCTCACTAGG","CCACACCCGTCGTAGA","CGACTGGATTCACGCA","CGGATTGCACACAGAA","CGGCGAAGCAACCACA","GCCGTACGTAATAAAA","GGAAAGTCACGCTCGA","TCGGGAGGGCTCTTCA","TGAGCCATCGGCGAAG","TGGATTATCGGCGAAG"],"mapped_spots":["AACCGAGAGGAGAACA","AATCCGTCAGCCATGC","AATTCATGTACCGGTA","ACGAACGCACGGGCTC","AGAACACGGTACGCAA","AGTCTTAACCAGTTCA","ATCATTCCTCACTAGG","CCACACCCGTCGTAGA","CGACTGGATTCACGCA","CGGATTGCACACAGAA","CGGCGAAGCAACCACA","GCCGTACGTAATAAAA","GGAAAGTCACGCTCGA","TCGGGAGGGCTCTTCA","TGAGCCATCGGCGAAG","TGGATTATCGGCGAAG"],"mapped_spot_count":16,"max_qeff":40.9445039016707,"flags":[],"reference_intervals":[],"segments":[{"start":0,"end":14,"sequence":"ACACATACACACAC","kind":"regular"},{"start":14,"end":17,"sequence":"GCA","kind":"terminal"}],"boundary_review_reads":4,"in_tissue_reads":16,"in_tissue_observed_spot_UMI_keys":16,"in_tissue_library_UMI_keys":16,"baseline_spots":15,"in_tissue_max_qeff":40.9445039016707,"strict_grammar":true,"known_prefix_nt":14,"constant_mask":[],"full_record_feature_allowed":true,"full_feature_key":"FULL:ACACATACACACACGCA","index":45,"features":[2,12,67,368]},{"state_id":"S_7d984bc02b609b10","sequence":"ACACATACACACGCA","length":15,"libraries":["barcode12"],"constructs":["spacer"],"reads":1,"library_families":1,"pooled_observed_families":1,"raw_spots":["AGATGTACGACCGGGA"],"mapped_spots":["AGATGTACGACCGGGA"],"mapped_spot_count":1,"max_qeff":22.73467866975487,"flags":[],"reference_intervals":[],"segments":[{"start":0,"end":12,"sequence":"ACACATACACAC","kind":"regular"},{"start":12,"end":15,"sequence":"GCA","kind":"terminal"}],"boundary_review_reads":0,"in_tissue_reads":1,"in_tissue_observed_spot_UMI_keys":1,"in_tissue_library_UMI_keys":1,"baseline_spots":0,"in_tissue_max_qeff":22.73467866975487,"strict_grammar":true,"known_prefix_nt":12,"constant_mask":[],"full_record_feature_allowed":true,"full_feature_key":"FULL:ACACATACACACGCA","index":46,"features":[2,12,68,368]},{"state_id":"S_ca364634782ce462","sequence":"ACACATACACATACACACGCA","length":21,"libraries":["barcode12"],"constructs":["spacer"],"reads":1,"library_families":1,"pooled_observed_families":1,"raw_spots":["GAACTATTTCACAGCA"],"mapped_spots":["GAACTATTTCACAGCA"],"mapped_spot_count":1,"max_qeff":25.953832920647436,"flags":[],"reference_intervals":[],"segments":[{"start":0,"end":18,"sequence":"ACACATACACATACACAC","kind":"regular"},{"start":18,"end":21,"sequence":"GCA","kind":"terminal"}],"boundary_review_reads":1,"in_tissue_reads":1,"in_tissue_observed_spot_UMI_keys":1,"in_tissue_library_UMI_keys":1,"baseline_spots":1,"in_tissue_max_qeff":25.953832920647436,"strict_grammar":true,"known_prefix_nt":18,"constant_mask":[],"full_record_feature_allowed":true,"full_feature_key":"FULL:ACACATACACATACACACGCA","index":47,"features":[2,5,12,24,69,368,391]},{"state_id":"S_a88d378458bf615d","sequence":"ACACATACACATACACGCA","length":19,"libraries":["barcode13"],"constructs":["spacer"],"reads":1,"library_families":1,"pooled_observed_families":1,"raw_spots":["GCAGGTTTCTAAGGTC"],"mapped_spots":["GCAGGTTTCTAAGGTC"],"mapped_spot_count":1,"max_qeff":34.1765107959164,"flags":[],"reference_intervals":[],"segments":[{"start":0,"end":16,"sequence":"ACACATACACATACAC","kind":"regular"},{"start":16,"end":19,"sequence":"GCA","kind":"terminal"}],"boundary_review_reads":0,"in_tissue_reads":1,"in_tissue_observed_spot_UMI_keys":1,"in_tissue_library_UMI_keys":1,"baseline_spots":0,"in_tissue_max_qeff":34.1765107959164,"strict_grammar":true,"known_prefix_nt":16,"constant_mask":[],"full_record_feature_allowed":true,"full_feature_key":"FULL:ACACATACACATACACGCA","index":48,"features":[2,5,12,24,70,368,391]},{"state_id":"S_dda78b6d2850aa9b","sequence":"ACACATACATACACACGCA","length":19,"libraries":["barcode12"],"constructs":["spacer"],"reads":3,"library_families":3,"pooled_observed_families":3,"raw_spots":["AGAACACGCAAGACTA","CCTAATCCGAACAGGC","TGGCTTCAGATGAATC"],"mapped_spots":["AGAACACGCAAGACTA","CCTAATCCGAACAGGC","TGGCTTCAGATGAATC"],"mapped_spot_count":3,"max_qeff":41.2768141647996,"flags":[],"reference_intervals":[],"segments":[{"start":0,"end":16,"sequence":"ACACATACATACACAC","kind":"regular"},{"start":16,"end":19,"sequence":"GCA","kind":"terminal"}],"boundary_review_reads":1,"in_tissue_reads":3,"in_tissue_observed_spot_UMI_keys":3,"in_tissue_library_UMI_keys":3,"baseline_spots":3,"in_tissue_max_qeff":41.2768141647996,"strict_grammar":true,"known_prefix_nt":16,"constant_mask":[],"full_record_feature_allowed":true,"full_feature_key":"FULL:ACACATACATACACACGCA","index":49,"features":[2,4,12,22,71,368,382]},{"state_id":"S_b0db445caefa1d79","sequence":"ACACATATACACACACGCA","length":19,"libraries":["barcode12","barcode13"],"constructs":["spacer"],"reads":5,"library_families":5,"pooled_observed_families":5,"raw_spots":["CAATGGAAACTCTCCA","CATACCAATGTATGTA","CGACACACTTCGTGCT","GCCCTACCGTGTTCTA","GCTCAAACGACTAGTA"],"mapped_spots":["CAATGGAAACTCTCCA","CATACCAATGTATGTA","CGACACACTTCGTGCT","GCCCTACCGTGTTCTA","GCTCAAACGACTAGTA"],"mapped_spot_count":5,"max_qeff":41.66877976780265,"flags":[],"reference_intervals":[],"segments":[{"start":0,"end":16,"sequence":"ACACATATACACACAC","kind":"regular"},{"start":16,"end":19,"sequence":"GCA","kind":"terminal"}],"boundary_review_reads":1,"in_tissue_reads":5,"in_tissue_observed_spot_UMI_keys":5,"in_tissue_library_UMI_keys":5,"baseline_spots":5,"in_tissue_max_qeff":41.66877976780265,"strict_grammar":true,"known_prefix_nt":16,"constant_mask":[],"full_record_feature_allowed":true,"full_feature_key":"FULL:ACACATATACACACACGCA","index":50,"features":[2,3,12,17,72,368,373]},{"state_id":"S_e75167f13843cf56","sequence":"ACACATGCACACACACGCA","length":19,"libraries":["barcode12"],"constructs":["spacer"],"reads":1,"library_families":1,"pooled_observed_families":1,"raw_spots":["AAACATCGATTGGCTC"],"mapped_spots":["AAACATCGATTGGCTC"],"mapped_spot_count":1,"max_qeff":40.68143691783196,"flags":["indel"],"reference_intervals":[],"segments":[{"start":0,"end":6,"sequence":"ACACAT","kind":"regular"},{"start":6,"end":8,"sequence":"GC","kind":"internal"},{"start":8,"end":16,"sequence":"ACACACAC","kind":"regular"},{"start":16,"end":19,"sequence":"GCA","kind":"terminal"}],"boundary_review_reads":0,"in_tissue_reads":1,"in_tissue_observed_spot_UMI_keys":1,"in_tissue_library_UMI_keys":1,"baseline_spots":1,"in_tissue_max_qeff":40.68143691783196,"strict_grammar":false,"known_prefix_nt":6,"constant_mask":[],"full_record_feature_allowed":true,"full_feature_key":"FULL:ACACATGCACACACACGCA","index":51,"features":[2,12,73,354,368]},{"state_id":"S_f403f5f623005254","sequence":"ACAGACACACACACACGCA","length":19,"libraries":["barcode13"],"constructs":["spacer"],"reads":2,"library_families":2,"pooled_observed_families":2,"raw_spots":["ACCCTGAAAAGCGGCG","GGTGCGAAAAGCGGCG"],"mapped_spots":["ACCCTGAAAAGCGGCG","GGTGCGAAAAGCGGCG"],"mapped_spot_count":2,"max_qeff":41.36174381798682,"flags":["indel"],"reference_intervals":[],"segments":[{"start":0,"end":4,"sequence":"ACAG","kind":"prefix"},{"start":4,"end":16,"sequence":"ACACACACACAC","kind":"regular"},{"start":16,"end":19,"sequence":"GCA","kind":"terminal"}],"boundary_review_reads":2,"in_tissue_reads":2,"in_tissue_observed_spot_UMI_keys":2,"in_tissue_library_UMI_keys":2,"baseline_spots":1,"in_tissue_max_qeff":41.36174381798682,"strict_grammar":false,"known_prefix_nt":2,"constant_mask":[],"full_record_feature_allowed":true,"full_feature_key":"FULL:ACAGACACACACACACGCA","index":52,"features":[74]},{"state_id":"S_227406879bd3c509","sequence":"ACAGACACACACACGCA","length":17,"libraries":["barcode12","barcode13"],"constructs":["spacer"],"reads":2,"library_families":2,"pooled_observed_families":2,"raw_spots":["CCTTCCAACGTTCTGT","GCCCTACCTCACTAGG"],"mapped_spots":["CCTTCCAACGTTCTGT","GCCCTACCTCACTAGG"],"mapped_spot_count":2,"max_qeff":43.13937205706174,"flags":["indel"],"reference_intervals":[],"segments":[{"start":0,"end":4,"sequence":"ACAG","kind":"prefix"},{"start":4,"end":14,"sequence":"ACACACACAC","kind":"regular"},{"start":14,"end":17,"sequence":"GCA","kind":"terminal"}],"boundary_review_reads":2,"in_tissue_reads":2,"in_tissue_observed_spot_UMI_keys":2,"in_tissue_library_UMI_keys":2,"baseline_spots":2,"in_tissue_max_qeff":43.13937205706174,"strict_grammar":false,"known_prefix_nt":2,"constant_mask":[],"full_record_feature_allowed":true,"full_feature_key":"FULL:ACAGACACACACACGCA","index":53,"features":[75]},{"state_id":"S_8aee5bd8df3c142e","sequence":"ACAGACACATACACACGCA","length":19,"libraries":["barcode12"],"constructs":["spacer"],"reads":1,"library_families":1,"pooled_observed_families":1,"raw_spots":["GTACGCAAACGTATCA"],"mapped_spots":["GTACGCAAACGTATCA"],"mapped_spot_count":1,"max_qeff":45.29672157854926,"flags":["indel"],"reference_intervals":[],"segments":[{"start":0,"end":4,"sequence":"ACAG","kind":"prefix"},{"start":4,"end":16,"sequence":"ACACATACACAC","kind":"regular"},{"start":16,"end":19,"sequence":"GCA","kind":"terminal"}],"boundary_review_reads":0,"in_tissue_reads":1,"in_tissue_observed_spot_UMI_keys":1,"in_tissue_library_UMI_keys":1,"baseline_spots":1,"in_tissue_max_qeff":45.29672157854926,"strict_grammar":false,"known_prefix_nt":2,"constant_mask":[],"full_record_feature_allowed":true,"full_feature_key":"FULL:ACAGACACATACACACGCA","index":54,"features":[76]},{"state_id":"S_fa38bc79b89e9d7d","sequence":"ACAGATACACACACACGCA","length":19,"libraries":["barcode12"],"constructs":["spacer"],"reads":1,"library_families":1,"pooled_observed_families":1,"raw_spots":["TGAGCCATGCTCTTCA"],"mapped_spots":["TGAGCCATGCTCTTCA"],"mapped_spot_count":1,"max_qeff":39.72027168804396,"flags":["indel"],"reference_intervals":[],"segments":[{"start":0,"end":4,"sequence":"ACAG","kind":"prefix"},{"start":4,"end":16,"sequence":"ATACACACACAC","kind":"regular"},{"start":16,"end":19,"sequence":"GCA","kind":"terminal"}],"boundary_review_reads":2,"in_tissue_reads":1,"in_tissue_observed_spot_UMI_keys":1,"in_tissue_library_UMI_keys":1,"baseline_spots":1,"in_tissue_max_qeff":39.72027168804396,"strict_grammar":false,"known_prefix_nt":2,"constant_mask":[],"full_record_feature_allowed":true,"full_feature_key":"FULL:ACAGATACACACACACGCA","index":55,"features":[77]},{"state_id":"S_db8ae7b49b709df8","sequence":"ACATAAACACACACACGCA","length":19,"libraries":["barcode13"],"constructs":["spacer"],"reads":1,"library_families":1,"pooled_observed_families":1,"raw_spots":["TCACTAGGGTGTTCTA"],"mapped_spots":["TCACTAGGGTGTTCTA"],"mapped_spot_count":1,"max_qeff":43.8500992734462,"flags":["indel"],"reference_intervals":[],"segments":[{"start":0,"end":4,"sequence":"ACAT","kind":"regular"},{"start":4,"end":6,"sequence":"AA","kind":"internal"},{"start":6,"end":16,"sequence":"ACACACACAC","kind":"regular"},{"start":16,"end":19,"sequence":"GCA","kind":"terminal"}],"boundary_review_reads":0,"in_tissue_reads":1,"in_tissue_observed_spot_UMI_keys":1,"in_tissue_library_UMI_keys":1,"baseline_spots":0,"in_tissue_max_qeff":43.8500992734462,"strict_grammar":false,"known_prefix_nt":4,"constant_mask":[],"full_record_feature_allowed":true,"full_feature_key":"FULL:ACATAAACACACACACGCA","index":56,"features":[1,10,78,341,366]},{"state_id":"S_3c0a700c6011e11d","sequence":"ACATACACACAACAGCACGCA","length":21,"libraries":["barcode12"],"constructs":["spacer"],"reads":1,"library_families":1,"pooled_observed_families":1,"raw_spots":["ATGCCTAAACGGGCTC"],"mapped_spots":["ATGCCTAAACGGGCTC"],"mapped_spot_count":1,"max_qeff":24.527064395544503,"flags":["indel"],"reference_intervals":[],"segments":[{"start":0,"end":10,"sequence":"ACATACACAC","kind":"regular"},{"start":10,"end":18,"sequence":"AACAGCAC","kind":"suffix"},{"start":18,"end":21,"sequence":"GCA","kind":"terminal"}],"boundary_review_reads":0,"in_tissue_reads":1,"in_tissue_observed_spot_UMI_keys":1,"in_tissue_library_UMI_keys":1,"baseline_spots":1,"in_tissue_max_qeff":24.527064395544503,"strict_grammar":false,"known_prefix_nt":10,"constant_mask":[],"full_record_feature_allowed":true,"full_feature_key":"FULL:ACATACACACAACAGCACGCA","index":57,"features":[1,10,79,366]},{"state_id":"S_35419a83e30a7913","sequence":"ACATACACACACAACACACACGCA","length":24,"libraries":["barcode12","barcode13"],"constructs":["spacer"],"reads":2,"library_families":2,"pooled_observed_families":2,"raw_spots":["AGGGTAGTCTGACGCG","ATAATGTCAGAACACG"],"mapped_spots":["AGGGTAGTCTGACGCG","ATAATGTCAGAACACG"],"mapped_spot_count":2,"max_qeff":43.44662238679693,"flags":["indel"],"reference_intervals":[],"segments":[{"start":0,"end":12,"sequence":"ACATACACACAC","kind":"regular"},{"start":12,"end":13,"sequence":"A","kind":"internal"},{"start":13,"end":21,"sequence":"ACACACAC","kind":"regular"},{"start":21,"end":24,"sequence":"GCA","kind":"terminal"}],"boundary_review_reads":0,"in_tissue_reads":2,"in_tissue_observed_spot_UMI_keys":2,"in_tissue_library_UMI_keys":2,"baseline_spots":2,"in_tissue_max_qeff":43.44662238679693,"strict_grammar":false,"known_prefix_nt":12,"constant_mask":[],"full_record_feature_allowed":true,"full_feature_key":"FULL:ACATACACACACAACACACACGCA","index":58,"features":[1,10,80,325,366]},{"state_id":"S_d9da71ac2fadebc3","sequence":"ACATACACACACAATACACACACACGCA","length":28,"libraries":["barcode13"],"constructs":["spacer"],"reads":1,"library_families":1,"pooled_observed_families":1,"raw_spots":["AAGCGGCGAATCCGTC"],"mapped_spots":["AAGCGGCGAATCCGTC"],"mapped_spot_count":1,"max_qeff":43.71204373195831,"flags":["indel"],"reference_intervals":[],"segments":[{"start":0,"end":12,"sequence":"ACATACACACAC","kind":"regular"},{"start":12,"end":13,"sequence":"A","kind":"internal"},{"start":13,"end":25,"sequence":"ATACACACACAC","kind":"regular"},{"start":25,"end":28,"sequence":"GCA","kind":"terminal"}],"boundary_review_reads":0,"in_tissue_reads":1,"in_tissue_observed_spot_UMI_keys":1,"in_tissue_library_UMI_keys":1,"baseline_spots":1,"in_tissue_max_qeff":43.71204373195831,"strict_grammar":false,"known_prefix_nt":12,"constant_mask":[],"full_record_feature_allowed":true,"full_feature_key":"FULL:ACATACACACACAATACACACACACGCA","index":59,"features":[1,10,81,326,366]},{"state_id":"S_0944cb88c15e0390","sequence":"ACATACACACACAATATACACACACACGCA","length":30,"libraries":["barcode13"],"constructs":["spacer"],"reads":1,"library_families":1,"pooled_observed_families":1,"raw_spots":["GATGAATCACTCTCCA"],"mapped_spots":["GATGAATCACTCTCCA"],"mapped_spot_count":1,"max_qeff":39.091198086581485,"flags":["indel"],"reference_intervals":[],"segments":[{"start":0,"end":12,"sequence":"ACATACACACAC","kind":"regular"},{"start":12,"end":13,"sequence":"A","kind":"internal"},{"start":13,"end":27,"sequence":"ATATACACACACAC","kind":"regular"},{"start":27,"end":30,"sequence":"GCA","kind":"terminal"}],"boundary_review_reads":0,"in_tissue_reads":1,"in_tissue_observed_spot_UMI_keys":1,"in_tissue_library_UMI_keys":1,"baseline_spots":0,"in_tissue_max_qeff":39.091198086581485,"strict_grammar":false,"known_prefix_nt":12,"constant_mask":[],"full_record_feature_allowed":true,"full_feature_key":"FULL:ACATACACACACAATATACACACACACGCA","index":60,"features":[1,10,82,327,366]},{"state_id":"S_0974868903cc2169","sequence":"ACATACACACACACA","length":15,"libraries":["barcode13"],"constructs":["spacer"],"reads":2,"library_families":2,"pooled_observed_families":2,"raw_spots":["CGCATACACATACCAA","TATCAGCAGAATGCAG"],"mapped_spots":["CGCATACACATACCAA","TATCAGCAGAATGCAG"],"mapped_spot_count":2,"max_qeff":41.65553899562959,"flags":["indel","terminal_variant"],"reference_intervals":[],"segments":[{"start":0,"end":14,"sequence":"ACATACACACACAC","kind":"regular"},{"start":14,"end":15,"sequence":"A","kind":"suffix"}],"boundary_review_reads":1,"in_tissue_reads":2,"in_tissue_observed_spot_UMI_keys":2,"in_tissue_library_UMI_keys":2,"baseline_spots":1,"in_tissue_max_qeff":41.65553899562959,"strict_grammar":false,"known_prefix_nt":14,"constant_mask":[],"full_record_feature_allowed":true,"full_feature_key":"FULL:ACATACACACACACA","index":61,"features":[1,10,83,366]},{"state_id":"S_8b16e8b354e3a10a","sequence":"ACATACACACACACAATATACACACACACGCA","length":32,"libraries":["barcode13"],"constructs":["spacer"],"reads":1,"library_families":1,"pooled_observed_families":1,"raw_spots":["GAGCTGAAAACCGAGA"],"mapped_spots":["GAGCTGAAAACCGAGA"],"mapped_spot_count":1,"max_qeff":44.28965991624776,"flags":["indel"],"reference_intervals":[],"segments":[{"start":0,"end":14,"sequence":"ACATACACACACAC","kind":"regular"},{"start":14,"end":15,"sequence":"A","kind":"internal"},{"start":15,"end":29,"sequence":"ATATACACACACAC","kind":"regular"},{"start":29,"end":32,"sequence":"GCA","kind":"terminal"}],"boundary_review_reads":0,"in_tissue_reads":1,"in_tissue_observed_spot_UMI_keys":1,"in_tissue_library_UMI_keys":1,"baseline_spots":1,"in_tissue_max_qeff":44.28965991624776,"strict_grammar":false,"known_prefix_nt":14,"constant_mask":[],"full_record_feature_allowed":true,"full_feature_key":"FULL:ACATACACACACACAATATACACACACACGCA","index":62,"features":[1,10,84,331,366]},{"state_id":"S_92fcee505fb09cf8","sequence":"ACATACACACACACACA","length":17,"libraries":["barcode12","barcode13"],"constructs":["spacer"],"reads":18,"library_families":18,"pooled_observed_families":18,"raw_spots":["AAGGACACGCTGTAAC","ACCCTGAAATCATTCC","ACGGGCTCCGGCGAAG","ACTCTCTGCTGAGCCA","AGAGTCAATCCATACC","AGCAGGAAAATGTTGC","AGTCTTAAGCGAGTAA","ATTCAATGGCTGTAAC","CACTTCGAGTCTGTCA","CCACACCCGGATAACG","CCTCCTGACAATGGAA","CCTGTGCCCCCGGATG","GAATGCAGATAGCGAC","GGGGGCCAGATAGACA","TAAGATCTGTCAACAC","TGGAACAATATGAACT","TGGTGGTAAATTCATG","TGTATGTACCACTTAC"],"mapped_spots":["AAGGACACGCTGTAAC","ACCCTGAAATCATTCC","ACGGGCTCCGGCGAAG","ACTCTCTGCTGAGCCA","AGAGTCAATCCATACC","AGCAGGAAAATGTTGC","AGTCTTAAGCGAGTAA","ATTCAATGGCTGTAAC","CACTTCGAGTCTGTCA","CCACACCCGGATAACG","CCTCCTGACAATGGAA","CCTGTGCCCCCGGATG","GAATGCAGATAGCGAC","GGGGGCCAGATAGACA","TAAGATCTGTCAACAC","TGGAACAATATGAACT","TGGTGGTAAATTCATG","TGTATGTACCACTTAC"],"mapped_spot_count":18,"max_qeff":46.16571910080873,"flags":["indel","terminal_variant"],"reference_intervals":[],"segments":[{"start":0,"end":16,"sequence":"ACATACACACACACAC","kind":"regular"},{"start":16,"end":17,"sequence":"A","kind":"suffix"}],"boundary_review_reads":3,"in_tissue_reads":18,"in_tissue_observed_spot_UMI_keys":18,"in_tissue_library_UMI_keys":18,"baseline_spots":14,"in_tissue_max_qeff":46.16571910080873,"strict_grammar":false,"known_prefix_nt":16,"constant_mask":[],"full_record_feature_allowed":true,"full_feature_key":"FULL:ACATACACACACACACA","index":63,"features":[1,10,85,366]},{"state_id":"S_16879dcb506c18d3","sequence":"ACATACACACACACACAC","length":18,"libraries":["barcode13"],"constructs":["spacer"],"reads":2,"library_families":2,"pooled_observed_families":2,"raw_spots":["AACCGAGATCACTAGG","GTCTGTCAAAGCGGCG"],"mapped_spots":["AACCGAGATCACTAGG","GTCTGTCAAAGCGGCG"],"mapped_spot_count":2,"max_qeff":40.1194250708547,"flags":["indel","terminal_variant"],"reference_intervals":[],"segments":[{"start":0,"end":18,"sequence":"ACATACACACACACACAC","kind":"regular"}],"boundary_review_reads":7,"in_tissue_reads":2,"in_tissue_observed_spot_UMI_keys":2,"in_tissue_library_UMI_keys":2,"baseline_spots":2,"in_tissue_max_qeff":40.1194250708547,"strict_grammar":false,"known_prefix_nt":18,"constant_mask":[],"full_record_feature_allowed":true,"full_feature_key":"FULL:ACATACACACACACACAC","index":64,"features":[1,10,86,366]},{"state_id":"S_3abc82915a4ddfa7","sequence":"ACATACACACACACACACA","length":19,"libraries":["barcode12","barcode13"],"constructs":["spacer"],"reads":7,"library_families":7,"pooled_observed_families":7,"raw_spots":["ACAACTCGAATATTAT","AGGCTAACGAACAGGC","AGGGTAGTGGCGACGC","CAGCGTTAGAGTTAGC","CCCGGATGGAACTGGA","GGAGAACATGGATTAT","TATGAACTGCGGCACT"],"mapped_spots":["ACAACTCGAATATTAT","AGGCTAACGAACAGGC","AGGGTAGTGGCGACGC","CAGCGTTAGAGTTAGC","CCCGGATGGAACTGGA","GGAGAACATGGATTAT","TATGAACTGCGGCACT"],"mapped_spot_count":7,"max_qeff":43.23326479222514,"flags":["indel","terminal_variant"],"reference_intervals":[],"segments":[{"start":0,"end":18,"sequence":"ACATACACACACACACAC","kind":"regular"},{"start":18,"end":19,"sequence":"A","kind":"suffix"}],"boundary_review_reads":8,"in_tissue_reads":7,"in_tissue_observed_spot_UMI_keys":7,"in_tissue_library_UMI_keys":7,"baseline_spots":7,"in_tissue_max_qeff":43.23326479222514,"strict_grammar":false,"known_prefix_nt":18,"constant_mask":[],"full_record_feature_allowed":true,"full_feature_key":"FULL:ACATACACACACACACACA","index":65,"features":[1,10,87,366]},{"state_id":"S_84c778d89a361569","sequence":"ACATACACACACACACACACGCA","length":23,"libraries":["barcode12","barcode13"],"constructs":["spacer"],"reads":7,"library_families":7,"pooled_observed_families":7,"raw_spots":["AGAACACGCAGAGATT","AGCTGACTCCTCTATC","GATGAATCCTACGGAT","GCCCTACCCCTGTGCC","TGCTACTACGGCGAAG","TGGATTATTCACTAGG","TGTCGACACGACGATT"],"mapped_spots":["AGAACACGCAGAGATT","AGCTGACTCCTCTATC","GATGAATCCTACGGAT","GCCCTACCCCTGTGCC","TGCTACTACGGCGAAG","TGGATTATTCACTAGG","TGTCGACACGACGATT"],"mapped_spot_count":7,"max_qeff":42.02323091136772,"flags":[],"reference_intervals":[],"segments":[{"start":0,"end":20,"sequence":"ACATACACACACACACACAC","kind":"regular"},{"start":20,"end":23,"sequence":"GCA","kind":"terminal"}],"boundary_review_reads":3,"in_tissue_reads":7,"in_tissue_observed_spot_UMI_keys":7,"in_tissue_library_UMI_keys":7,"baseline_spots":5,"in_tissue_max_qeff":42.02323091136772,"strict_grammar":true,"known_prefix_nt":20,"constant_mask":[],"full_record_feature_allowed":true,"full_feature_key":"FULL:ACATACACACACACACACACGCA","index":66,"features":[1,10,88,366]},{"state_id":"S_89ef5940c93aa44b","sequence":"ACATACACACACACACACGAA","length":21,"libraries":["barcode12"],"constructs":["spacer"],"reads":1,"library_families":1,"pooled_observed_families":1,"raw_spots":["CGACTGGATACTACAA"],"mapped_spots":["CGACTGGATACTACAA"],"mapped_spot_count":1,"max_qeff":32.92004655381121,"flags":["indel","terminal_variant"],"reference_intervals":[],"segments":[{"start":0,"end":18,"sequence":"ACATACACACACACACAC","kind":"regular"},{"start":18,"end":21,"sequence":"GAA","kind":"suffix"}],"boundary_review_reads":0,"in_tissue_reads":1,"in_tissue_observed_spot_UMI_keys":1,"in_tissue_library_UMI_keys":1,"baseline_spots":0,"in_tissue_max_qeff":32.92004655381121,"strict_grammar":false,"known_prefix_nt":18,"constant_mask":[],"full_record_feature_allowed":true,"full_feature_key":"FULL:ACATACACACACACACACGAA","index":67,"features":[1,10,89,366]},{"state_id":"S_6e933f81ca040e16","sequence":"ACATACACACACACACACGCA","length":21,"libraries":["barcode12","barcode13"],"constructs":["spacer"],"reads":137,"library_families":136,"pooled_observed_families":136,"raw_spots":["AACCGCCAATTGGCTC","AACCGCCACGCATACA","AACCGCCAGAACAGGC","AACTCACCCTCGTTAC","AACTCACCTAAGGAAT","AAGCGGCGATCATTCC","AAGCGGCGCCTCCTGA","AAGGACACATAGCGAC","AAGGTACATGGAACAA","AATGTTGCTATCCCGT","ACAACGGCGCTCTTCA","ACAACGGCTAGGATGA","ACAACTCGCCTCCTGA","ACACAGAATGTATGTA","ACACGACCGAAGGGTT","ACAGCAGAATGGGGGC","ACATTGGCAACAACCA","ACATTGGCGACAGTGC","ACCACTGTAATTCATG","ACCCTGAACGTAAATT","ACCTACCTCTTAATGC","ACCTACCTGCCGTACG","ACGCTCGACCTGTGCC","ACTCTCACGCCGTACG","ACTCTCTGAGCCATGC","ACTCTCTGCTAAGGTC","AGATGTACGGAGAACA","AGATGTACGGCGAGGT","AGCACCTCAGCTGACT","AGCACCTCGAACAGGC","AGCACCTCTGAGCCAT","AGCAGGAAATTGGCTC","AGCAGGAAGCTGTAAC","AGCAGGAAGGGGGCCA","AGCTGACTCTTAATGC","AGGGTAGTATCATTCC","ATAACGAAACGCCGTT","ATAACGAAACGGGCTC","ATCATTCCTCACAGCA","ATGCCTAAGCTTTCTG","ATTGAGGAATCCTGTA","CAACCACATAGGATGA","CAAGACTACCGACAAC","CAAGGAGCCTCGTTAC","CACCTTACCATACCAA","CACTTCGAGGATAACG","CATACCAAGAGTTAGC","CCACACCCATGGGGGC","CCAGTTCACTGACGCG","CCCTGCGTAGTCTTAA","CCGACAACCCCGTACC","CCTAAAGAGGATAACG","CCTTCCAAGCGAGTAA","CGAACTTAAAGGACAC","CGACGATTGCCACATA","CGACTGGAGAACAGGC","CGCATACATTCACGCA","CGGATTGCTGGTGGTA","CGGCGAAGGGGATGTA","CGGTGCCAACGGGCTC","CGTTCTGTGAACTGGA","CGTTCTGTGAAGGGTT","CTAAGGTCACCTCCAA","CTAAGGTCTTCGTGCT","CTCATCACACTGCAAC","CTCGTTACACTTCCTG","CTCGTTACGCTCAAAC","CTGACGCGAGCTGACT","CTGACGCGCTGACGCG","CTGACGCGGGAGAACA","CTGAGCCAATTGAGGA","CTGGCATAACTATGCA","CTGGCATATCACAGCA","CTGTAGCCACGGGCTC","CTTAATGCCACTTCGA","CTTAATGCCGACGATT","GAACAGGCACTATGCA","GAATCTGAAAACATCG","GACAGTGCTCCATACC","GAGCTGAAGCCAAGAC","GAGTTAGCGAGCTGAA","GAGTTAGCGCTAACGA","GATCTTAACTCGTTAC","GCCAAGACGCGAGTAA","GCCACATAACGTATCA","GCCACATATGGAACAA","GCCCTACCCAATGGAA","GCCGTACGGAGTTAGC","GCGGCACTGGATAACG","GCGGCACTTCTTCACA","GCTAACGATGGATTAT","GCTCGGTAACAAGCTA","GCTCGGTACTTAATGC","GCTCGGTAGCTCAAAC","GCTCTTCACGGATTGC","GCTCTTCATGGCTTCA","GCTGTAACGACCGGGA","GCTGTAACTGAAGAGA","GGAGAACAACAGCAGA","GGAGAACAAGCAGGAA","GGAGAACATACTACAA","GGATAACGTTTAGCTT","GGCGACGCAGCACCTC","GGCGACGCCCAGTTCA","GGGATGTATGAGCCAT","GGGGGCCACTGAGCCA","GTACGCAACGCTGATC","GTACGCAACTGCGGAA","GTCAACACCGACTGGA","GTCAACACCGGATTGC","GTCAACACGCCGTACG","GTCGACATACAACTCG","GTCGTAGAACAGCAGA","GTGTTCTACACTTCGA","GTGTTCTACTGCGGAA","TAAGGAATGAGCTGAA","TAATAAAAGTCGACAT","TAATAAAATGCTACTA","TACCGGTAGAACTGGA","TATCAGCAACGCTCGA","TATCCCGTAAGGACAC","TCACTAGGCGACGATT","TCACTAGGGATGAATC","TCCGTCTAACGGGCTC","TGAGCTCACCGACAAC","TGAGCTCAGCAGGTTT","TGCTACTAACGGGCTC","TGGCTTCAAACGTGAT","TGGCTTCAGTCTGTCA","TGGTGGTAGGATAACG","TGTCGACAATAACGAA","TGTCGACATACCGGTA","TTCACGCAGTGTTCTA","TTCGTGCTACTCTCCA","TTTAGCTTAATCCGTC","TTTAGCTTAGATGTAC"],"mapped_spots":["AACCGCCAATTGGCTC","AACCGCCACGCATACA","AACCGCCAGAACAGGC","AACTCACCCTCGTTAC","AACTCACCTAAGGAAT","AAGCGGCGATCATTCC","AAGCGGCGCCTCCTGA","AAGGACACATAGCGAC","AAGGTACATGGAACAA","AATGTTGCTATCCCGT","ACAACGGCGCTCTTCA","ACAACGGCTAGGATGA","ACAACTCGCCTCCTGA","ACACAGAATGTATGTA","ACACGACCGAAGGGTT","ACAGCAGAATGGGGGC","ACATTGGCAACAACCA","ACATTGGCGACAGTGC","ACCACTGTAATTCATG","ACCCTGAACGTAAATT","ACCTACCTCTTAATGC","ACCTACCTGCCGTACG","ACGCTCGACCTGTGCC","ACTCTCACGCCGTACG","ACTCTCTGAGCCATGC","ACTCTCTGCTAAGGTC","AGATGTACGGAGAACA","AGATGTACGGCGAGGT","AGCACCTCAGCTGACT","AGCACCTCGAACAGGC","AGCACCTCTGAGCCAT","AGCAGGAAATTGGCTC","AGCAGGAAGCTGTAAC","AGCAGGAAGGGGGCCA","AGCTGACTCTTAATGC","AGGGTAGTATCATTCC","ATAACGAAACGCCGTT","ATAACGAAACGGGCTC","ATCATTCCTCACAGCA","ATGCCTAAGCTTTCTG","ATTGAGGAATCCTGTA","CAACCACATAGGATGA","CAAGACTACCGACAAC","CAAGGAGCCTCGTTAC","CACCTTACCATACCAA","CACTTCGAGGATAACG","CATACCAAGAGTTAGC","CCACACCCATGGGGGC","CCAGTTCACTGACGCG","CCCTGCGTAGTCTTAA","CCGACAACCCCGTACC","CCTAAAGAGGATAACG","CCTTCCAAGCGAGTAA","CGAACTTAAAGGACAC","CGACGATTGCCACATA","CGACTGGAGAACAGGC","CGCATACATTCACGCA","CGGATTGCTGGTGGTA","CGGCGAAGGGGATGTA","CGGTGCCAACGGGCTC","CGTTCTGTGAACTGGA","CGTTCTGTGAAGGGTT","CTAAGGTCACCTCCAA","CTAAGGTCTTCGTGCT","CTCATCACACTGCAAC","CTCGTTACACTTCCTG","CTCGTTACGCTCAAAC","CTGACGCGAGCTGACT","CTGACGCGCTGACGCG","CTGACGCGGGAGAACA","CTGAGCCAATTGAGGA","CTGGCATAACTATGCA","CTGGCATATCACAGCA","CTGTAGCCACGGGCTC","CTTAATGCCACTTCGA","CTTAATGCCGACGATT","GAACAGGCACTATGCA","GAATCTGAAAACATCG","GACAGTGCTCCATACC","GAGCTGAAGCCAAGAC","GAGTTAGCGAGCTGAA","GAGTTAGCGCTAACGA","GATCTTAACTCGTTAC","GCCAAGACGCGAGTAA","GCCACATAACGTATCA","GCCACATATGGAACAA","GCCCTACCCAATGGAA","GCCGTACGGAGTTAGC","GCGGCACTGGATAACG","GCGGCACTTCTTCACA","GCTAACGATGGATTAT","GCTCGGTAACAAGCTA","GCTCGGTACTTAATGC","GCTCGGTAGCTCAAAC","GCTCTTCACGGATTGC","GCTCTTCATGGCTTCA","GCTGTAACGACCGGGA","GCTGTAACTGAAGAGA","GGAGAACAACAGCAGA","GGAGAACAAGCAGGAA","GGAGAACATACTACAA","GGATAACGTTTAGCTT","GGCGACGCAGCACCTC","GGCGACGCCCAGTTCA","GGGATGTATGAGCCAT","GGGGGCCACTGAGCCA","GTACGCAACGCTGATC","GTACGCAACTGCGGAA","GTCAACACCGACTGGA","GTCAACACCGGATTGC","GTCAACACGCCGTACG","GTCGACATACAACTCG","GTCGTAGAACAGCAGA","GTGTTCTACACTTCGA","GTGTTCTACTGCGGAA","TAAGGAATGAGCTGAA","TAATAAAAGTCGACAT","TAATAAAATGCTACTA","TACCGGTAGAACTGGA","TATCAGCAACGCTCGA","TATCCCGTAAGGACAC","TCACTAGGCGACGATT","TCACTAGGGATGAATC","TCCGTCTAACGGGCTC","TGAGCTCACCGACAAC","TGAGCTCAGCAGGTTT","TGCTACTAACGGGCTC","TGGCTTCAAACGTGAT","TGGCTTCAGTCTGTCA","TGGTGGTAGGATAACG","TGTCGACAATAACGAA","TGTCGACATACCGGTA","TTCACGCAGTGTTCTA","TTCGTGCTACTCTCCA","TTTAGCTTAATCCGTC","TTTAGCTTAGATGTAC"],"mapped_spot_count":136,"max_qeff":44.166482290907574,"flags":[],"reference_intervals":[],"segments":[{"start":0,"end":18,"sequence":"ACATACACACACACACAC","kind":"regular"},{"start":18,"end":21,"sequence":"GCA","kind":"terminal"}],"boundary_review_reads":34,"in_tissue_reads":137,"in_tissue_observed_spot_UMI_keys":136,"in_tissue_library_UMI_keys":136,"baseline_spots":116,"in_tissue_max_qeff":44.166482290907574,"strict_grammar":true,"known_prefix_nt":18,"constant_mask":[],"full_record_feature_allowed":true,"full_feature_key":"FULL:ACATACACACACACACACGCA","index":68,"features":[1,10,90,366]},{"state_id":"S_aa5784cd14c266e6","sequence":"ACATACACACACACACACGCGC","length":22,"libraries":["barcode12"],"constructs":["spacer"],"reads":1,"library_families":1,"pooled_observed_families":1,"raw_spots":["CAATGTATTAAGATCT"],"mapped_spots":["CAATGTATTAAGATCT"],"mapped_spot_count":1,"max_qeff":21.123939485292965,"flags":["indel","terminal_variant"],"reference_intervals":[],"segments":[{"start":0,"end":18,"sequence":"ACATACACACACACACAC","kind":"regular"},{"start":18,"end":22,"sequence":"GCGC","kind":"suffix"}],"boundary_review_reads":0,"in_tissue_reads":1,"in_tissue_observed_spot_UMI_keys":1,"in_tissue_library_UMI_keys":1,"baseline_spots":1,"in_tissue_max_qeff":21.123939485292965,"strict_grammar":false,"known_prefix_nt":18,"constant_mask":[],"full_record_feature_allowed":true,"full_feature_key":"FULL:ACATACACACACACACACGCGC","index":69,"features":[1,10,91,366]},{"state_id":"S_7d938a7303b7dd97","sequence":"ACATACACACACACACATGCA","length":21,"libraries":["barcode12"],"constructs":["spacer"],"reads":1,"library_families":1,"pooled_observed_families":1,"raw_spots":["TGGTGGTATGGATTAT"],"mapped_spots":["TGGTGGTATGGATTAT"],"mapped_spot_count":1,"max_qeff":25.140908137626784,"flags":[],"reference_intervals":[],"segments":[{"start":0,"end":18,"sequence":"ACATACACACACACACAT","kind":"regular"},{"start":18,"end":21,"sequence":"GCA","kind":"terminal"}],"boundary_review_reads":0,"in_tissue_reads":1,"in_tissue_observed_spot_UMI_keys":1,"in_tissue_library_UMI_keys":1,"baseline_spots":1,"in_tissue_max_qeff":25.140908137626784,"strict_grammar":true,"known_prefix_nt":18,"constant_mask":[],"full_record_feature_allowed":true,"full_feature_key":"FULL:ACATACACACACACACATGCA","index":70,"features":[1,8,10,29,92,366,408]},{"state_id":"S_5093ba4a1e0acae2","sequence":"ACATACACACACACACGAA","length":19,"libraries":["barcode13"],"constructs":["spacer"],"reads":1,"library_families":1,"pooled_observed_families":1,"raw_spots":["AGTCTTAACAGAGATT"],"mapped_spots":["AGTCTTAACAGAGATT"],"mapped_spot_count":1,"max_qeff":34.67475173668482,"flags":["indel","terminal_variant"],"reference_intervals":[],"segments":[{"start":0,"end":16,"sequence":"ACATACACACACACAC","kind":"regular"},{"start":16,"end":19,"sequence":"GAA","kind":"suffix"}],"boundary_review_reads":0,"in_tissue_reads":1,"in_tissue_observed_spot_UMI_keys":1,"in_tissue_library_UMI_keys":1,"baseline_spots":1,"in_tissue_max_qeff":34.67475173668482,"strict_grammar":false,"known_prefix_nt":16,"constant_mask":[],"full_record_feature_allowed":true,"full_feature_key":"FULL:ACATACACACACACACGAA","index":71,"features":[1,10,93,366]},{"state_id":"S_62ecc658be4f1a66","sequence":"ACATACACACACACACGACATATACACACACACGCA","length":36,"libraries":["barcode12"],"constructs":["spacer"],"reads":1,"library_families":1,"pooled_observed_families":1,"raw_spots":["GGAGAACACCTGTGCC"],"mapped_spots":["GGAGAACACCTGTGCC"],"mapped_spot_count":1,"max_qeff":37.354881918678956,"flags":["indel"],"reference_intervals":[],"segments":[{"start":0,"end":16,"sequence":"ACATACACACACACAC","kind":"regular"},{"start":16,"end":17,"sequence":"G","kind":"internal"},{"start":17,"end":33,"sequence":"ACATATACACACACAC","kind":"regular"},{"start":33,"end":36,"sequence":"GCA","kind":"terminal"}],"boundary_review_reads":0,"in_tissue_reads":1,"in_tissue_observed_spot_UMI_keys":1,"in_tissue_library_UMI_keys":1,"baseline_spots":1,"in_tissue_max_qeff":37.354881918678956,"strict_grammar":false,"known_prefix_nt":16,"constant_mask":[],"full_record_feature_allowed":true,"full_feature_key":"FULL:ACATACACACACACACGACATATACACACACACGCA","index":72,"features":[1,10,94,339,366]},{"state_id":"S_3273ac1cd247e399","sequence":"ACATACACACACACACGC","length":18,"libraries":["barcode12"],"constructs":["spacer"],"reads":2,"library_families":2,"pooled_observed_families":2,"raw_spots":["ACTCTCCATCGTGCCC","CGGTGCCAGTCGACAT"],"mapped_spots":["ACTCTCCATCGTGCCC","CGGTGCCAGTCGACAT"],"mapped_spot_count":2,"max_qeff":23.970990559965905,"flags":["indel","terminal_variant"],"reference_intervals":[],"segments":[{"start":0,"end":16,"sequence":"ACATACACACACACAC","kind":"regular"},{"start":16,"end":18,"sequence":"GC","kind":"suffix"}],"boundary_review_reads":29,"in_tissue_reads":2,"in_tissue_observed_spot_UMI_keys":2,"in_tissue_library_UMI_keys":2,"baseline_spots":1,"in_tissue_max_qeff":23.970990559965905,"strict_grammar":false,"known_prefix_nt":16,"constant_mask":[],"full_record_feature_allowed":true,"full_feature_key":"FULL:ACATACACACACACACGC","index":73,"features":[1,10,95,366]},{"state_id":"S_c61559c4c54df2ff","sequence":"ACATACACACACACACGCA","length":19,"libraries":["barcode12","barcode13"],"constructs":["spacer"],"reads":2476,"library_families":2452,"pooled_observed_families":2452,"raw_spots":["AAACATCGACAAGCTA","AAACATCGACCACTGT","AAACATCGACTCTCTG","AAACATCGAGATGTAC","AAACATCGCCAGTTCA","AAACATCGCCCGTACC","AAACATCGGAACAGGC","AAACATCGGCCCTACC","AAACATCGGGAGAACA","AAACATCGTCGTGCCC","AAATATCCACTCTCTG","AAATATCCCCAGAGAA","AAATATCCCTCATCAC","AAATATCCGCCGTACG","AAATATCCGCTAGACT","AAATATCCTCTTTAAC","AACAACCAAATGTTGC","AACAACCAACAACTCG","AACAACCAAGCAGGAA","AACAACCAAGGGTAGT","AACAACCAATAGCGAC","AACAACCAATCATTCC","AACAACCAGAACAGGC","AACAACCAGAAGGGTT","AACAACCAGAATGCAG","AACAACCAGCTCAAAC","AACAACCATATCAGCA","AACAACCATATGAACT","AACAACCATGAGCCAT","AACAACCATTTAGCTT","AACCGAGAAGATGTAC","AACCGAGAATCCTGTA","AACCGAGACAAGGAGC","AACCGAGACCACACCC","AACCGAGACGCTGATC","AACCGAGACGTAAATT","AACCGAGACTCGTTAC","AACCGAGAGAACAGGC","AACCGAGAGGCGAGGT","AACCGAGATACAGACC","AACCGAGATAGGATGA","AACCGCCAAACGCTTA","AACCGCCAAAGCGGCG","AACCGCCAACAACGGC","AACCGCCAACAGCAGA","AACCGCCAACTCTCAC","AACCGCCAACTGCAAC","AACCGCCAATAGCGAC","AACCGCCAATTCAATG","AACCGCCACAACCACA","AACCGCCACAATGGAA","AACCGCCACCCTGCGT","AACCGCCACCGTGAGA","AACCGCCACGACACAC","AACCGCCACGCATACA","AACCGCCACGCTGATC","AACCGCCACTAAGGTC","AACCGCCACTGGCATA","AACCGCCACTGTAGCC","AACCGCCAGCAGGTTT","AACCGCCAGCGAGTAA","AACCGCCAGGATAACG","AACCGCCAGTCAACAC","AACCGCCAGTCGACAT","AACCGCCAGTCGTAGA","AACCGCCATAAGGAAT","AACGCTTAAAACATCG","AACGCTTAAATCCGTC","AACGCTTAACAACGGC","AACGCTTAACTCTCCA","AACGCTTACAAGGAGC","AACGCTTACACCTTAC","AACGCTTACCTCCTGA","AACGCTTACCTTCCAA","AACGCTTACTGGCATA","AACGCTTAGACAGTGC","AACGCTTAGCCACATA","AACGCTTAGCGAGTAA","AACGCTTAGCTAACGA","AACGCTTAGGTGCGAA","AACGCTTAGTCTGTCA","AACGCTTATAGGATGA","AACGTGATACAGATTC","AACGTGATAGCAGGAA","AACGTGATAGCCATGC","AACGTGATAGTCACTA","AACGTGATCAAGACTA","AACGTGATCCGAAGTA","AACGTGATCCTTCCAA","AACGTGATCTTAATGC","AACGTGATGAACAGGC","AACGTGATGGGGGCCA","AACGTGATTACAGACC","AACGTGATTGGCTTCA","AACTCACCAAGAGATC","AACTCACCAATGTTGC","AACTCACCATCCTGTA","AACTCACCCCCTGCGT","AACTCACCCCTCCTGA","AACTCACCCCTTCCAA","AACTCACCCGACACAC","AACTCACCGCGGCACT","AACTCACCGGATAACG","AACTCACCTCTTCACA","AACTCACCTGGCTTCA","AACTCACCTTCACGCA","AAGACGGAACAAGCTA","AAGACGGACTGTAGCC","AAGACGGAGTCTGTCA","AAGACGGATCCGTCTA","AAGACGGATTTAGCTT","AAGAGATCATTGAGGA","AAGAGATCCAAGGAGC","AAGAGATCCAGAGATT","AAGAGATCCCTCTATC","AAGAGATCCTAAGGTC","AAGAGATCTCACTAGG","AAGAGATCTCCGTCTA","AAGAGATCTTCGTGCT","AAGCGGCGAATTCATG","AAGCGGCGAGCCATGC","AAGCGGCGATAATGTC","AAGCGGCGCGTAAATT","AAGCGGCGCTACGGAT","AAGCGGCGGCCCTACC","AAGCGGCGGCGGCACT","AAGCGGCGGCTGTAAC","AAGCGGCGGGGGAGTC","AAGCGGCGTAATAAAA","AAGGACACAAGAGATC","AAGGACACAATTCATG","AAGGACACACACGACC","AAGGACACACCCTGAA","AAGGACACACGGGCTC","AAGGACACAGTCTTAA","AAGGACACATAGCGAC","AAGGACACATGGGGGC","AAGGACACCTTAATGC","AAGGACACGGCGAGGT","AAGGACACGGGGAGTC","AAGGACACTATCCCGT","AAGGACACTCCATACC","AAGGACACTCCGTCTA","AAGGACACTTGACCAG","AAGGTACAACACGACC","AAGGTACAACGCTCGA","AAGGTACAAGAGTCAA","AAGGTACAAGCCATGC","AAGGTACAATAGCGAC","AAGGTACACAACCACA","AAGGTACACTACGGAT","AAGGTACAGCTCTTCA","AAGGTACAGTCGTAGA","AAGGTACATCCGTCTA","AATATTATCCAGAGAA","AATATTATCCTTCCAA","AATATTATCGTAAATT","AATATTATGCTCAAAC","AATATTATGGCGACGC","AATATTATTATCCCGT","AATATTATTCACAGCA","AATATTATTCCATACC","AATATTATTCGTGCCC","AATATTATTGTCGACA","AATCCGTCAATCCGTC","AATCCGTCACTCTCCA","AATCCGTCATGGGGGC","AATCCGTCCAAGGAGC","AATCCGTCCCTGTGCC","AATCCGTCGACCGGGA","AATCCGTCGCCGTACG","AATCCGTCTACTACAA","AATCCGTCTTCACGCA","AATGTTGCAAGCGGCG","AATGTTGCATCATTCC","AATGTTGCCAGAGATT","AATGTTGCCCGAAGTA","AATGTTGCCGTAAATT","AATGTTGCGACAGTGC","AATGTTGCGGAGAACA","AATGTTGCTGGAACAA","AATGTTGCTGTATGTA","AATGTTGCTTCGTGCT","AATTCATGAAACATCG","AATTCATGAAGCGGCG","AATTCATGAGAACACG","AATTCATGCGACGATT","AATTCATGGAACAGGC","AATTCATGGCCACATA","AATTCATGTGGATTAT","ACAACGGCAACTCACC","ACAACGGCACTCTCTG","ACAACGGCAGCCATGC","ACAACGGCATTGGCTC","ACAACGGCCGCTGATC","ACAACGGCCGGTGCCA","ACAACGGCCTAAGGTC","ACAACGGCGTGTTCTA","ACAACTCGAACGTGAT","ACAACTCGAATATTAT","ACAACTCGACAACGGC","ACAACTCGACAACTCG","ACAACTCGACTCTCTG","ACAACTCGAGAGTCAA","ACAACTCGAGCCATGC","ACAACTCGAGCTGACT","ACAACTCGATTCAATG","ACAACTCGATTGAGGA","ACAACTCGCCCGTACC","ACAACTCGCCTTCCAA","ACAACTCGCGCATACA","ACAACTCGCGGATTGC","ACAACTCGCGTAAATT","ACAACTCGCTAAGGTC","ACAACTCGCTCGTTAC","ACAACTCGCTGACGCG","ACAACTCGCTGCGGAA","ACAACTCGGACCGGGA","ACAACTCGGCCCTACC","ACAACTCGGGAGAACA","ACAACTCGGGATAACG","ACAACTCGTATCCCGT","ACAACTCGTGAGCCAT","ACAAGCTAAGTCTTAA","ACAAGCTAATCATTCC","ACAAGCTAATCCTGTA","ACAAGCTAATTGGCTC","ACAAGCTAGAACAGGC","ACAAGCTAGAAGGGTT","ACAAGCTAGCCACATA","ACAAGCTAGGCGACGC","ACAAGCTATTCGTGCT","ACACAGAAACATTGGC","ACACAGAAACCCTGAA","ACACAGAAATCATTCC","ACACAGAACACTTCGA","ACACAGAACGCATACA","ACACAGAACGCTGATC","ACACAGAAGAATCTGA","ACACGACCACTCTCCA","ACACGACCACTCTCTG","ACACGACCACTGCAAC","ACACGACCCAAGGAGC","ACACGACCCCTTCCAA","ACACGACCCTAAGGTC","ACACGACCCTGCGGAA","ACACGACCGAACAGGC","ACACGACCGACAGTGC","ACACGACCGCGGCACT","ACACGACCGGGGGCCA","ACACGACCTAAGGAAT","ACACGACCTCTTTAAC","ACAGATTCAATCCGTC","ACAGATTCCATACCAA","ACAGATTCCCAGTTCA","ACAGATTCCGAACTTA","ACAGATTCCTGCGGAA","ACAGATTCGCCGTACG","ACAGATTCGCTCAAAC","ACAGATTCTATCCCGT","ACAGATTCTGGATTAT","ACAGCAGAAATGTTGC","ACAGCAGAACAAGCTA","ACAGCAGAACACAGAA","ACAGCAGAACCCTGAA","ACAGCAGAACGTATCA","ACAGCAGAATGGGGGC","ACAGCAGAATTGGCTC","ACAGCAGACAAGACTA","ACAGCAGACATACCAA","ACAGCAGACCTTCCAA","ACAGCAGACTCAATGA","ACAGCAGACTCGTTAC","ACAGCAGAGATAGACA","ACAGCAGAGTGTTCTA","ACAGCAGATGGATTAT","ACATTGGCAAACATCG","ACATTGGCAGGCTAAC","ACATTGGCAGGGTAGT","ACATTGGCCATACCAA","ACATTGGCCGACTGGA","ACATTGGCCTGTAGCC","ACATTGGCCTTAATGC","ACATTGGCGACTAGTA","ACATTGGCGCGAGTAA","ACATTGGCGCTAACGA","ACCACTGTCAAGACTA","ACCACTGTCAGATCTG","ACCACTGTCCAGTTCA","ACCACTGTCCTCCTGA","ACCACTGTGACAGTGC","ACCACTGTTGGTGGTA","ACCCTAGAAAGCGGCG","ACCCTAGAACTGCAAC","ACCCTAGAAGTCTTAA","ACCCTAGAGCTGTAAC","ACCCTAGAGGCGACGC","ACCCTAGATACTACAA","ACCCTAGATTGACCAG","ACCCTGAAAAGGACAC","ACCCTGAAACAGATTC","ACCCTGAAACTCTCCA","ACCCTGAAAGATGTAC","ACCCTGAAATCATTCC","ACCCTGAAATGGGGGC","ACCCTGAAATTGGCTC","ACCCTGAACGCATACA","ACCCTGAACGTAAATT","ACCCTGAACTAAGGTC","ACCCTGAAGATAGACA","ACCCTGAAGCTAACGA","ACCCTGAAGCTCGGTA","ACCCTGAAGGGGGCCA","ACCCTGAAGGTGCGAA","ACCCTGAAGTCTGTCA","ACCCTGAATAGGATGA","ACCCTGAATGAAGAGA","ACCTACCTAAGCGGCG","ACCTACCTACAGCAGA","ACCTACCTACGAACGC","ACCTACCTACTCTCTG","ACCTACCTAGGGTAGT","ACCTACCTAGTCACTA","ACCTACCTATCCTGTA","ACCTACCTCAATGTAT","ACCTACCTCCGTGAGA","ACCTACCTGACAGTGC","ACCTACCTGACTAGTA","ACCTACCTGCTCGGTA","ACCTACCTGGAAAGTC","ACCTACCTGGGATGTA","ACCTACCTTCCGTCTA","ACCTACCTTGTCGACA","ACCTACCTTTGACCAG","ACCTCCAAAACCGAGA","ACCTCCAAACAACGGC","ACCTCCAAACGCTCGA","ACCTCCAAAGCCATGC","ACCTCCAAATTGGCTC","ACCTCCAACAATGGAA","ACCTCCAACTACGGAT","ACCTCCAAGAAGGGTT","ACCTCCAAGAGTTAGC","ACCTCCAAGCCCTACC","ACCTCCAATAGGATGA","ACCTCCAATCACTAGG","ACCTCCAATGGTGGTA","ACGAACGCATAACGAA","ACGAACGCGCTTTCTG","ACGAACGCGGCGAGGT","ACGAACGCTGAGCTCA","ACGCCGTTACGGGCTC","ACGCCGTTCCAGAGAA","ACGCCGTTGAACTGGA","ACGCCGTTGGCGAGGT","ACGCCGTTTGTCGACA","ACGCTCGAAATTCATG","ACGCTCGAACCTCCAA","ACGCTCGAACTCTCAC","ACGCTCGAAGAACACG","ACGCTCGAATCCTGTA","ACGCTCGAATGGGGGC","ACGCTCGACCGAAGTA","ACGCTCGACGCTGATC","ACGCTCGAGACCGGGA","ACGCTCGAGGGATGTA","ACGCTCGATCTTTAAC","ACGGGCTCACGTATCA","ACGGGCTCACTCTCTG","ACGGGCTCATTCAATG","ACGGGCTCATTGAGGA","ACGGGCTCCCATCCTC","ACGGGCTCCCTAATCC","ACGGGCTCCCTCCTGA","ACGGGCTCCCTCTATC","ACGGGCTCCGTTCTGT","ACGGGCTCCTAAGGTC","ACGGGCTCGACAGTGC","ACGGGCTCGCTGTAAC","ACGGGCTCGTACGCAA","ACGGGCTCTCACTAGG","ACGGGCTCTCTTCACA","ACGGGCTCTGGTGGTA","ACGTATCAAAACATCG","ACGTATCAAAGGACAC","ACGTATCAAATCCGTC","ACGTATCAACAACTCG","ACGTATCAACACGACC","ACGTATCACACCTTAC","ACGTATCACAGAGATT","ACGTATCACCGTGAGA","ACGTATCACGGCGAAG","ACGTATCACGTAAATT","ACGTATCAGCCACATA","ACGTATCATATCAGCA","ACTATGCAAAACATCG","ACTATGCAAACAACCA","ACTATGCAAAGACGGA","ACTATGCAACACAGAA","ACTATGCAAGAACACG","ACTATGCAAGTCACTA","ACTATGCAATAGCGAC","ACTATGCAATGGGGGC","ACTATGCACAAGGAGC","ACTATGCAGCTAACGA","ACTATGCAGCTCTTCA","ACTATGCAGGAGAACA","ACTATGCAGGCGAGGT","ACTATGCAGGGGGCCA","ACTATGCATAGGATGA","ACTATGCATCGTGCCC","ACTATGCATGGATTAT","ACTCTCACAATGTTGC","ACTCTCACATGGGGGC","ACTCTCACATTGAGGA","ACTCTCACCAAGACTA","ACTCTCACCAAGGAGC","ACTCTCACCAGAGATT","ACTCTCACCCACACCC","ACTCTCACCCCTGCGT","ACTCTCACCCTTCCAA","ACTCTCACTATCCCGT","ACTCTCCAACTGCAAC","ACTCTCCAACTTCCTG","ACTCTCCACCCGGATG","ACTCTCCACCCTGCGT","ACTCTCCACCTGTGCC","ACTCTCCACCTTCCAA","ACTCTCCACGAACTTA","ACTCTCCACTGCGGAA","ACTCTCCAGATAGACA","ACTCTCCATACAGACC","ACTCTCCATACCGGTA","ACTCTCCATCTTTAAC","ACTCTCTGAAGCGGCG","ACTCTCTGACCCTAGA","ACTCTCTGCCCGTACC","ACTCTCTGCGGATTGC","ACTCTCTGCGGCGAAG","ACTCTCTGCTGAGCCA","ACTCTCTGCTTAATGC","ACTCTCTGGAATGCAG","ACTCTCTGGCTGTAAC","ACTCTCTGGGCGAGGT","ACTCTCTGGGGGAGTC","ACTCTCTGTATGAACT","ACTCTCTGTCTTCACA","ACTGCAACACAACTCG","ACTGCAACACACGACC","ACTGCAACACCCTAGA","ACTGCAACAGTCTTAA","ACTGCAACATAATGTC","ACTGCAACCACCTTAC","ACTGCAACCCTGTGCC","ACTGCAACCTGGCATA","ACTGCAACGACCGGGA","ACTGCAACGCTGTAAC","ACTGCAACGGAGAACA","ACTGCAACGTCGACAT","ACTGCAACGTCGTAGA","ACTGCAACTAAGGAAT","ACTGCAACTCACTAGG","ACTGCAACTCGTGCCC","ACTGCAACTTGACCAG","ACTGCAACTTTAGCTT","ACTTCCTGACTTCCTG","ACTTCCTGAGTCTTAA","ACTTCCTGCAATGTAT","ACTTCCTGCAGAGATT","ACTTCCTGCCCGGATG","ACTTCCTGCGGTGCCA","ACTTCCTGGCCGTACG","ACTTCCTGTCGGGAGG","AGAACACGAATGTTGC","AGAACACGAATTCATG","AGAACACGACAGATTC","AGAACACGACTCTCCA","AGAACACGAGCAGGAA","AGAACACGATAATGTC","AGAACACGCAAGACTA","AGAACACGCACCTTAC","AGAACACGCCCGGATG","AGAACACGCCCTGCGT","AGAACACGCCGAAGTA","AGAACACGCGTAAATT","AGAACACGCTCAATGA","AGAACACGCTGGCATA","AGAACACGCTTAATGC","AGAACACGGAATGCAG","AGAACACGGACAGTGC","AGAACACGGGGATGTA","AGAACACGGTCAACAC","AGAACACGTGTATGTA","AGAGTCAAAGCCATGC","AGAGTCAAATAGCGAC","AGAGTCAACACCTTAC","AGAGTCAACCTGTGCC","AGAGTCAACGACACAC","AGAGTCAACGGATTGC","AGAGTCAACTAAGGTC","AGAGTCAACTGAGCCA","AGAGTCAAGACCGGGA","AGAGTCAAGAGCTGAA","AGAGTCAAGCGGCACT","AGAGTCAAGGAGAACA","AGATCGCACAAGACTA","AGATCGCACACCTTAC","AGATCGCAGGTGCGAA","AGATGTACAGCCAACT","AGATGTACCAAGACTA","AGATGTACCCCGGATG","AGATGTACGCAGGTTT","AGATGTACGGGGAGTC","AGATGTACTACAGACC","AGATGTACTGGCTTCA","AGATGTACTGTATGTA","AGCACCTCAATGTTGC","AGCACCTCAATTCATG","AGCACCTCACCTACCT","AGCACCTCCAGAGATT","AGCACCTCCAGCGTTA","AGCACCTCCCACTTAC","AGCACCTCCGACACAC","AGCACCTCCGACTGGA","AGCACCTCCGCATACA","AGCACCTCGAGTTAGC","AGCACCTCTACAGACC","AGCACCTCTGGCTTCA","AGCAGGAAAAGGTACA","AGCAGGAAAATCCGTC","AGCAGGAAAGGGTAGT","AGCAGGAAATAATGTC","AGCAGGAAATTGGCTC","AGCAGGAACAGAGATT","AGCAGGAACGAACTTA","AGCAGGAACGACGATT","AGCAGGAACGACTGGA","AGCAGGAAGAACTATT","AGCAGGAAGCTAACGA","AGCAGGAATGTCGACA","AGCCAACTAATTCATG","AGCCAACTACTTCCTG","AGCCAACTATTGAGGA","AGCCAACTCATACCAA","AGCCAACTCCTAATCC","AGCCAACTCTCGTTAC","AGCCAACTGAACAGGC","AGCCAACTGAACTGGA","AGCCAACTGCAGGTTT","AGCCAACTGGGGGCCA","AGCCAACTGTCTGTCA","AGCCAACTGTGTTCTA","AGCCAACTTACTACAA","AGCCATGCACTCTCCA","AGCCATGCAGCCAACT","AGCCATGCAGCTGACT","AGCCATGCAGGCTAAC","AGCCATGCCCTCCTGA","AGCCATGCCTGGCATA","AGCCATGCGCTGTAAC","AGCCATGCGGCGACGC","AGCCATGCGTCAACAC","AGCCATGCTTCACGCA","AGCTGACTAATCCGTC","AGCTGACTAATGTTGC","AGCTGACTACTCTCAC","AGCTGACTAGCCAACT","AGCTGACTATGGGGGC","AGCTGACTCCCTGCGT","AGCTGACTCCGACAAC","AGCTGACTCTGAGCCA","AGCTGACTCTTAATGC","AGCTGACTGGGGGCCA","AGCTGACTTATCAGCA","AGCTGACTTGAGCCAT","AGCTGACTTGGCTTCA","AGGCTAACACCTCCAA","AGGCTAACAGAACACG","AGGCTAACAGGCTAAC","AGGCTAACAGGGTAGT","AGGCTAACCAATGGAA","AGGCTAACCACTTCGA","AGGCTAACCCAGTTCA","AGGCTAACCCATCCTC","AGGCTAACCCGACAAC","AGGCTAACCCTGTGCC","AGGCTAACCGACGATT","AGGCTAACGACTAGTA","AGGCTAACGCTTTCTG","AGGCTAACGTCGACAT","AGGCTAACTATCAGCA","AGGCTAACTGAGCTCA","AGGCTAACTGTATGTA","AGGGTAGTACAACGGC","AGGGTAGTAGCCAACT","AGGGTAGTAGCCATGC","AGGGTAGTAGGCTAAC","AGGGTAGTATCATTCC","AGGGTAGTATCCTGTA","AGGGTAGTATGGGGGC","AGGGTAGTATTGGCTC","AGGGTAGTCACTTCGA","AGGGTAGTCCGAAGTA","AGGGTAGTCGACACAC","AGGGTAGTCTGGCATA","AGGGTAGTGACAGTGC","AGGGTAGTGATAGACA","AGGGTAGTGCGAGTAA","AGGGTAGTGTACGCAA","AGGGTAGTTACAGACC","AGGGTAGTTGAAGAGA","AGTACAAGACACGACC","AGTACAAGAGTACAAG","AGTACAAGATTGGCTC","AGTACAAGGCCACATA","AGTACAAGTATCAGCA","AGTACAAGTCTTCACA","AGTACAAGTTCACGCA","AGTCACTAACAACGGC","AGTCACTAAGGGTAGT","AGTCACTAATCATTCC","AGTCACTAATTGGCTC","AGTCACTACAAGACTA","AGTCACTACATACCAA","AGTCACTACTAAGGTC","AGTCACTAGAGCTGAA","AGTCACTAGCCACATA","AGTCACTATACAGACC","AGTCTTAAAAGCGGCG","AGTCTTAAAGAGTCAA","AGTCTTAAAGCTGACT","AGTCTTAAATAACGAA","AGTCTTAACAGAGATT","AGTCTTAACCTGTGCC","AGTCTTAACTACGGAT","AGTCTTAAGAACTGGA","AGTCTTAAGAAGGGTT","AGTCTTAAGAGTTAGC","AGTCTTAAGCCACATA","AGTCTTAAGCTCGGTA","AGTCTTAAGTCTGTCA","AGTCTTAATACTACAA","AGTCTTAATGGTGGTA","AGTGGTCAAAGGTACA","AGTGGTCAACAGCAGA","AGTGGTCAACCTCCAA","AGTGGTCAATCCTGTA","AGTGGTCAATTGAGGA","AGTGGTCACAGATCTG","AGTGGTCACCTTCCAA","AGTGGTCACGCTGATC","AGTGGTCACTGAGCCA","AGTGGTCACTGGCATA","AGTGGTCAGAAGGGTT","AGTGGTCAGACTAGTA","ATAACGAAACCCTAGA","ATAACGAACCACACCC","ATAACGAATAAGATCT","ATAACGAATATCCCGT","ATAACGAATGTCGACA","ATAACGAATTCGTGCT","ATAATGTCAACGTGAT","ATAATGTCAATTCATG","ATAATGTCACAAGCTA","ATAATGTCACCTACCT","ATAATGTCACCTCCAA","ATAATGTCACGTATCA","ATAATGTCGAATCTGA","ATAATGTCGCCAAGAC","ATAATGTCGCTAACGA","ATAATGTCGGAAAGTC","ATAATGTCGGATAACG","ATAATGTCTAGGATGA","ATAGCGACAAGCGGCG","ATAGCGACACTCTCTG","ATAGCGACAGCCAACT","ATAGCGACATGGGGGC","ATAGCGACCAGCGTTA","ATAGCGACGACCGGGA","ATAGCGACGCCGTACG","ATAGCGACGTCAACAC","ATAGCGACTTGACCAG","ATCATTCCACGTATCA","ATCATTCCCCGACAAC","ATCATTCCCGGATTGC","ATCATTCCCTGCGGAA","ATCATTCCGAACAGGC","ATCATTCCGTCGTAGA","ATCATTCCTCCATACC","ATCCTGTAAGGGTAGT","ATCCTGTAAGTACAAG","ATCCTGTACAAGACTA","ATCCTGTACATACCAA","ATCCTGTACCCGTACC","ATCCTGTACCGAAGTA","ATCCTGTACCTCTATC","ATCCTGTACTGAGCCA","ATCCTGTAGAAGGGTT","ATCCTGTAGATAGACA","ATCCTGTAGCCACATA","ATCCTGTATATCCCGT","ATGCCTAAAAACATCG","ATGCCTAAAGCAGGAA","ATGCCTAACCACTTAC","ATGCCTAACCTCCTGA","ATGCCTAACCTTCCAA","ATGCCTAACGGCGAAG","ATGCCTAAGCCACATA","ATGCCTAATAAGGAAT","ATGGGGGCACACGACC","ATGGGGGCATCATTCC","ATGGGGGCCAACCACA","ATGGGGGCCAAGACTA","ATGGGGGCCCACACCC","ATGGGGGCGCCCTACC","ATGGGGGCGGAGAACA","ATGGGGGCGTGTTCTA","ATGGGGGCTGAGCCAT","ATGGGGGCTGGATTAT","ATGGGGGCTGGTGGTA","ATTCAATGAACCGCCA","ATTCAATGACAACGGC","ATTCAATGAGGGTAGT","ATTCAATGGAACTATT","ATTCAATGGATCTTAA","ATTCAATGGCAGGTTT","ATTCAATGGCCGTACG","ATTCAATGGGGGAGTC","ATTCAATGTCGTGCCC","ATTGAGGAAACCGCCA","ATTGAGGAAAGACGGA","ATTGAGGAACAGATTC","ATTGAGGAACTGCAAC","ATTGAGGAAGTCACTA","ATTGAGGAATAATGTC","ATTGAGGACAGAGATT","ATTGAGGACGCTGATC","ATTGAGGAGACCGGGA","ATTGAGGAGCAGGTTT","ATTGAGGAGCCACATA","ATTGAGGAGCGGCACT","ATTGAGGAGTCGTAGA","ATTGAGGATCGTGCCC","ATTGGCTCAACCGCCA","ATTGGCTCACTCTCTG","ATTGGCTCAGCCAACT","ATTGGCTCATGGGGGC","ATTGGCTCATTGAGGA","ATTGGCTCCCGACAAC","ATTGGCTCCGCTGATC","ATTGGCTCCGTAAATT","ATTGGCTCCTCGTTAC","ATTGGCTCCTGACGCG","ATTGGCTCGATGAATC","ATTGGCTCGCTCAAAC","ATTGGCTCTCTTTAAC","ATTGGCTCTGAGCTCA","CAACCACAAACGCTTA","CAACCACAAATCCGTC","CAACCACAACCCTGAA","CAACCACACAAGACTA","CAACCACACCCTGCGT","CAACCACACGACGATT","CAACCACACGACTGGA","CAACCACAGAACTATT","CAACCACAGCTGTAAC","CAACCACAGGAGAACA","CAACCACAGTCAACAC","CAAGACTAACAACTCG","CAAGACTAACGCTCGA","CAAGACTAACTATGCA","CAAGACTACCGACAAC","CAAGACTAGTACGCAA","CAAGACTAGTCGACAT","CAAGACTATTCGTGCT","CAAGACTATTTAGCTT","CAAGGAGCAATCCGTC","CAAGGAGCATAATGTC","CAAGGAGCCCTCCTGA","CAAGGAGCGGATAACG","CAAGGAGCTACTACAA","CAAGGAGCTATCAGCA","CAAGGAGCTGAGCCAT","CAAGGAGCTTGACCAG","CAATGGAAAACTCACC","CAATGGAAAGCACCTC","CAATGGAAATTGGCTC","CAATGGAACAAGGAGC","CAATGGAACTCGTTAC","CAATGGAAGAACAGGC","CAATGGAAGAAGGGTT","CAATGGAAGGCGAGGT","CAATGGAATTCACGCA","CAATGTATAACCGCCA","CAATGTATAATTCATG","CAATGTATACCCTGAA","CAATGTATACTGCAAC","CAATGTATAGGCTAAC","CAATGTATATGGGGGC","CAATGTATCAGAGATT","CAATGTATCCATCCTC","CAATGTATCCCGGATG","CAATGTATCCTAAAGA","CAATGTATCGTTCTGT","CAATGTATGAACTATT","CAATGTATGGCGACGC","CAATGTATGTCGACAT","CAATGTATTATCCCGT","CAATGTATTGCTACTA","CACCTTACAACCGCCA","CACCTTACACAGATTC","CACCTTACAGCCAACT","CACCTTACAGCTGACT","CACCTTACCAGCGTTA","CACCTTACCCGACAAC","CACCTTACGAACTATT","CACCTTACGCCGTACG","CACCTTACGCTCGGTA","CACCTTACGGATAACG","CACCTTACGGCGAGGT","CACCTTACTAGGATGA","CACCTTACTGTCGACA","CACTTCGAACAGATTC","CACTTCGAACGTATCA","CACTTCGACAGCGTTA","CACTTCGACCACTTAC","CACTTCGACCAGTTCA","CACTTCGAGAACTATT","CACTTCGAGACAGTGC","CACTTCGAGATGAATC","CACTTCGAGCTAACGA","CACTTCGAGTACGCAA","CAGAGATTCCCGTACC","CAGAGATTCCTGTGCC","CAGAGATTCGGCGAAG","CAGAGATTCGTTCTGT","CAGAGATTGAACTGGA","CAGAGATTGAAGGGTT","CAGAGATTGATGAATC","CAGAGATTGCCGTACG","CAGAGATTTACTACAA","CAGAGATTTGAGCCAT","CAGATCTGACACAGAA","CAGATCTGATAGCGAC","CAGATCTGGGCGAGGT","CAGATCTGTGGCTTCA","CAGCGTTAAAACATCG","CAGCGTTAAACCGCCA","CAGCGTTAAACGTGAT","CAGCGTTAAATCCGTC","CAGCGTTAACAACGGC","CAGCGTTAACGGGCTC","CAGCGTTACAGAGATT","CAGCGTTACCATCCTC","CAGCGTTACCCGTACC","CAGCGTTACTAAGGTC","CAGCGTTACTGTAGCC","CAGCGTTAGCTCAAAC","CAGCGTTAGCTTTCTG","CAGCGTTAGGAGAACA","CAGCGTTAGGGGGCCA","CAGCGTTATTTAGCTT","CATACCAAAACAACCA","CATACCAAAATTCATG","CATACCAAACCACTGT","CATACCAAATCATTCC","CATACCAACCCGGATG","CATACCAACCGACAAC","CATACCAACCTCCTGA","CATACCAAGACAGTGC","CATACCAAGGAAAGTC","CATACCAATATCAGCA","CATACCAATGAAGAGA","CATCAAGTACACGACC","CATCAAGTAGAGTCAA","CATCAAGTAGGCTAAC","CATCAAGTATTGGCTC","CATCAAGTCAAGGAGC","CATCAAGTCCTCTATC","CATCAAGTCGCATACA","CATCAAGTCGGCGAAG","CATCAAGTCTGACGCG","CATCAAGTGAGTTAGC","CATCAAGTGGCGACGC","CCACACCCACAGCAGA","CCACACCCACGGGCTC","CCACACCCACTCTCTG","CCACACCCAGCACCTC","CCACACCCAGGGTAGT","CCACACCCATTCAATG","CCACACCCCCAGAGAA","CCACACCCCCAGTTCA","CCACACCCCCGTGAGA","CCACACCCCGACACAC","CCACACCCGACCGGGA","CCACACCCGCCGTACG","CCACACCCGCGAGTAA","CCACACCCGGTGCGAA","CCACACCCGTGTTCTA","CCACACCCTGTCGACA","CCACTTACAACTCACC","CCACTTACACAACTCG","CCACTTACACCTACCT","CCACTTACACTCTCTG","CCACTTACATAGCGAC","CCACTTACCCACTTAC","CCACTTACCCGAAGTA","CCACTTACCGAACTTA","CCACTTACCTGCGGAA","CCACTTACGACAGTGC","CCACTTACGCCAAGAC","CCACTTACTATGAACT","CCACTTACTGGCTTCA","CCACTTACTGGTGGTA","CCAGAGAAACAACGGC","CCAGAGAACCAGAGAA","CCAGAGAACCTAAAGA","CCAGAGAACGACGATT","CCAGAGAACGTAAATT","CCAGAGAACTCATCAC","CCAGAGAATACCGGTA","CCAGAGAATTCGTGCT","CCAGTTCAAACAACCA","CCAGTTCAACCCTGAA","CCAGTTCACCTCTATC","CCAGTTCACTAAGGTC","CCAGTTCAGACAGTGC","CCAGTTCAGCCGTACG","CCAGTTCAGCGAGTAA","CCAGTTCAGGTGCGAA","CCAGTTCATCACTAGG","CCAGTTCATGAGCCAT","CCATCCTCAATTCATG","CCATCCTCACAGATTC","CCATCCTCACGTATCA","CCATCCTCCCATCCTC","CCATCCTCCCCGGATG","CCATCCTCCTGTAGCC","CCATCCTCGAGTTAGC","CCATCCTCTGAAGAGA","CCATCCTCTGGTGGTA","CCCGGATGAATTCATG","CCCGGATGACTCTCTG","CCCGGATGATAATGTC","CCCGGATGCCTCCTGA","CCCGGATGCGACTGGA","CCCGGATGCGTTCTGT","CCCGGATGCTGCGGAA","CCCGGATGGACCGGGA","CCCGGATGGAGTTAGC","CCCGGATGTCGTGCCC","CCCGGATGTGCTACTA","CCCGGATGTGGTGGTA","CCCGGATGTGTATGTA","CCCGTACCAAGAGATC","CCCGTACCATAGCGAC","CCCGTACCATGGGGGC","CCCGTACCCAGCGTTA","CCCGTACCCGCATACA","CCCGTACCCGCTGATC","CCCGTACCCGGCGAAG","CCCGTACCCTGTAGCC","CCCGTACCGAATCTGA","CCCGTACCGATAGACA","CCCGTACCGTACGCAA","CCCGTACCGTCTGTCA","CCCGTACCTCACAGCA","CCCGTACCTCCGTCTA","CCCGTACCTCGTGCCC","CCCGTACCTGGAACAA","CCCGTACCTTCACGCA","CCCTGCGTAAGCGGCG","CCCTGCGTAGAGTCAA","CCCTGCGTAGCCATGC","CCCTGCGTATCCTGTA","CCCTGCGTCACCTTAC","CCCTGCGTCGCATACA","CCCTGCGTCTGCGGAA","CCCTGCGTGGAAAGTC","CCCTGCGTGGCGAGGT","CCCTGCGTGGGATGTA","CCCTGCGTGTCGTAGA","CCCTGCGTTATCAGCA","CCCTGCGTTCACTAGG","CCCTGCGTTCTTTAAC","CCCTGCGTTGGCTTCA","CCGAAGTAAGCTGACT","CCGAAGTACAAGGAGC","CCGAAGTACACTTCGA","CCGAAGTACCAGTTCA","CCGAAGTACGCTGATC","CCGAAGTACGGATTGC","CCGAAGTACGTAAATT","CCGAAGTACTAAGGTC","CCGAAGTAGATAGACA","CCGAAGTAGATGAATC","CCGAAGTAGCCACATA","CCGAAGTAGCCGTACG","CCGAAGTAGCTAACGA","CCGAAGTATTCACGCA","CCGACAACACAGATTC","CCGACAACAGGGTAGT","CCGACAACCACCTTAC","CCGACAACCCCGGATG","CCGACAACCGCATACA","CCGACAACCGTAAATT","CCGACAACCTGTAGCC","CCGTGAGAAAACATCG","CCGTGAGAACAGATTC","CCGTGAGAAGCTGACT","CCGTGAGAATTGAGGA","CCGTGAGACACCTTAC","CCGTGAGACCACTTAC","CCGTGAGACGACACAC","CCGTGAGACTCAATGA","CCGTGAGACTCGTTAC","CCGTGAGACTGACGCG","CCGTGAGAGCCAAGAC","CCGTGAGAGCCGTACG","CCGTGAGAGGGGGCCA","CCGTGAGATACAGACC","CCGTGAGATCACTAGG","CCTAAAGAAGTCTTAA","CCTAAAGACAATGTAT","CCTAAAGAGCTGTAAC","CCTAAAGATAATAAAA","CCTAAAGATCGGGAGG","CCTAATCCACAGCAGA","CCTAATCCACCTACCT","CCTAATCCCAATGGAA","CCTAATCCCACCTTAC","CCTAATCCCCAGTTCA","CCTAATCCGCAGGTTT","CCTAATCCGCCGTACG","CCTAATCCGCGAGTAA","CCTAATCCGTCGACAT","CCTAATCCTGAAGAGA","CCTCCTGAAACCGAGA","CCTCCTGAACAGATTC","CCTCCTGAACGGGCTC","CCTCCTGAAGTACAAG","CCTCCTGAATCCTGTA","CCTCCTGACAAGGAGC","CCTCCTGACAGAGATT","CCTCCTGACCAGTTCA","CCTCCTGACCGAAGTA","CCTCCTGACCGTGAGA","CCTCCTGACGCTGATC","CCTCCTGAGAACTATT","CCTCCTGAGCAGGTTT","CCTCCTGAGCTTTCTG","CCTCCTGAGGCGACGC","CCTCCTGATGTATGTA","CCTCCTGATGTCGACA","CCTCTATCAAACATCG","CCTCTATCACACGACC","CCTCTATCAGAACACG","CCTCTATCCCTCTATC","CCTCTATCGCTCTTCA","CCTCTATCGTCAACAC","CCTCTATCTCTTTAAC","CCTCTATCTGAGCCAT","CCTGTGCCAAATATCC","CCTGTGCCAACGCTTA","CCTGTGCCACACAGAA","CCTGTGCCACAGCAGA","CCTGTGCCACTGCAAC","CCTGTGCCAGAGTCAA","CCTGTGCCATAATGTC","CCTGTGCCATGGGGGC","CCTGTGCCCAATGGAA","CCTGTGCCCCGAAGTA","CCTGTGCCCCTCCTGA","CCTGTGCCCCTTCCAA","CCTGTGCCCGAACTTA","CCTGTGCCCTCGTTAC","CCTGTGCCGATAGACA","CCTGTGCCGCTAACGA","CCTGTGCCGCTGTAAC","CCTGTGCCGGAGAACA","CCTGTGCCTCACAGCA","CCTGTGCCTCTTCACA","CCTGTGCCTGTATGTA","CCTGTGCCTGTCGACA","CCTTCCAAAACCGCCA","CCTTCCAAACGTATCA","CCTTCCAAACTATGCA","CCTTCCAAAGCACCTC","CCTTCCAAATTGAGGA","CCTTCCAAGCCGTACG","CCTTCCAAGCTTTCTG","CCTTCCAAGTGTTCTA","CCTTCCAATAGGATGA","CCTTCCAATGAAGAGA","CCTTCCAATGAGCCAT","CCTTCCAATGCTACTA","CCTTCCAATTGACCAG","CCTTCCAATTTAGCTT","CGAACTTAAACGCTTA","CGAACTTAACCTCCAA","CGAACTTAAGCAGGAA","CGAACTTAATCCTGTA","CGAACTTACAAGGAGC","CGAACTTACAGCGTTA","CGAACTTACATCAAGT","CGAACTTACCTGTGCC","CGAACTTACGGATTGC","CGAACTTACTTAATGC","CGAACTTAGCTAACGA","CGAACTTAGGTGCGAA","CGAACTTATATCAGCA","CGACACACAAGACGGA","CGACACACAAGAGATC","CGACACACAAGGACAC","CGACACACAGATGTAC","CGACACACATTGGCTC","CGACACACCCACACCC","CGACACACCTAAGGTC","CGACACACCTCGTTAC","CGACACACGAACTGGA","CGACACACGCTCGGTA","CGACGATTAAACATCG","CGACGATTCCTCTATC","CGACGATTCGACGATT","CGACGATTCGGTGCCA","CGACGATTCTCGTTAC","CGACGATTGCTAACGA","CGACGATTTAATAAAA","CGACGATTTGAGCCAT","CGACTGGAAAGACGGA","CGACTGGAACAACTCG","CGACTGGAACACAGAA","CGACTGGAAGAGTCAA","CGACTGGAATAGCGAC","CGACTGGAATTGGCTC","CGACTGGACAATGGAA","CGACTGGACAGAGATT","CGACTGGACCACACCC","CGACTGGACCACTTAC","CGACTGGACCTGTGCC","CGACTGGACGACTGGA","CGACTGGAGAACAGGC","CGACTGGAGATAGACA","CGACTGGAGCCAAGAC","CGACTGGAGGGGGCCA","CGACTGGAGTCAACAC","CGACTGGATAGGATGA","CGCATACAACGTATCA","CGCATACAAGAGTCAA","CGCATACAAGCCAACT","CGCATACAATTGGCTC","CGCATACACGACACAC","CGCATACACTCGTTAC","CGCATACACTGGCATA","CGCATACAGAACAGGC","CGCATACAGGATAACG","CGCATACATCGTGCCC","CGCTGATCAAGGACAC","CGCTGATCATTGAGGA","CGCTGATCCAATGGAA","CGCTGATCCCCGGATG","CGCTGATCCCCGTACC","CGCTGATCCGACTGGA","CGCTGATCGCCACATA","CGCTGATCGCTCAAAC","CGCTGATCGGCGACGC","CGCTGATCTCACAGCA","CGCTGATCTCTTTAAC","CGGATTGCAAGACGGA","CGGATTGCACGTATCA","CGGATTGCACTCTCTG","CGGATTGCATCCTGTA","CGGATTGCCAAGACTA","CGGATTGCCCACTTAC","CGGATTGCCCGTGAGA","CGGATTGCCGAACTTA","CGGATTGCGCAGGTTT","CGGATTGCGCTCGGTA","CGGATTGCTGGTGGTA","CGGATTGCTGTATGTA","CGGCGAAGAATCCGTC","CGGCGAAGACAACGGC","CGGCGAAGACGCCGTT","CGGCGAAGACTGCAAC","CGGCGAAGCAAGACTA","CGGCGAAGGAACAGGC","CGGCGAAGGATAGACA","CGGCGAAGGCCGTACG","CGGCGAAGTCACAGCA","CGGCGAAGTCCATACC","CGGCGAAGTCTTTAAC","CGGTGCCAAATATTAT","CGGTGCCAACTCTCCA","CGGTGCCAACTCTCTG","CGGTGCCACGTAAATT","CGGTGCCACTCGTTAC","CGGTGCCAGCTGTAAC","CGGTGCCAGGGGAGTC","CGGTGCCATATCCCGT","CGTAAATTAAACATCG","CGTAAATTATTCAATG","CGTAAATTCACCTTAC","CGTAAATTCAGCGTTA","CGTAAATTCGCATACA","CGTAAATTCTAAGGTC","CGTAAATTCTGACGCG","CGTAAATTGAACTGGA","CGTAAATTGAGTTAGC","CGTAAATTGGTGCGAA","CGTAAATTGTACGCAA","CGTAAATTTAAGGAAT","CGTAAATTTACAGACC","CGTAAATTTCACAGCA","CGTAAATTTCGGGAGG","CGTAAATTTCGTGCCC","CGTTCTGTACTCTCTG","CGTTCTGTAGGGTAGT","CGTTCTGTCTAAGGTC","CGTTCTGTCTTAATGC","CGTTCTGTTAAGGAAT","CGTTCTGTTCACAGCA","CTAAGGTCAACCGCCA","CTAAGGTCAATGTTGC","CTAAGGTCACTATGCA","CTAAGGTCACTCTCCA","CTAAGGTCACTCTCTG","CTAAGGTCCATACCAA","CTAAGGTCCCTAATCC","CTAAGGTCCGACTGGA","CTAAGGTCGTCAACAC","CTAAGGTCTACTACAA","CTAAGGTCTCACTAGG","CTAAGGTCTGAAGAGA","CTAAGGTCTGGATTAT","CTACGGATAAACATCG","CTACGGATAATCCGTC","CTACGGATACACGACC","CTACGGATACAGATTC","CTACGGATACAGCAGA","CTACGGATACGCTCGA","CTACGGATAGAGTCAA","CTACGGATAGGCTAAC","CTACGGATATTGGCTC","CTACGGATCAAGACTA","CTACGGATCCTGTGCC","CTACGGATCGACGATT","CTACGGATCGTAAATT","CTACGGATCTGTAGCC","CTACGGATGCCACATA","CTACGGATGCCGTACG","CTACGGATGGGGGCCA","CTACGGATGTCTGTCA","CTACGGATGTGTTCTA","CTACGGATTCACTAGG","CTACGGATTGAGCTCA","CTACGGATTTGACCAG","CTACGGATTTTAGCTT","CTCAATGAAACTCACC","CTCAATGAAAGGTACA","CTCAATGAAGAACACG","CTCAATGAAGATGTAC","CTCAATGAAGCACCTC","CTCAATGACCACACCC","CTCAATGACCGTGAGA","CTCAATGAGAATCTGA","CTCAATGAGATAGACA","CTCAATGAGCCACATA","CTCAATGAGGATAACG","CTCAATGAGGTGCGAA","CTCATCACAATATTAT","CTCATCACAATTCATG","CTCATCACACAACGGC","CTCATCACACTCTCCA","CTCATCACAGCCAACT","CTCATCACAGTCTTAA","CTCATCACATTCAATG","CTCATCACGGAAAGTC","CTCATCACTCCATACC","CTCATCACTGAGCCAT","CTCGTTACAAGGACAC","CTCGTTACATTGGCTC","CTCGTTACCATACCAA","CTCGTTACGCCCTACC","CTCGTTACGTACGCAA","CTCGTTACTTGACCAG","CTGACGCGAACCGCCA","CTGACGCGAACGTGAT","CTGACGCGCACTTCGA","CTGACGCGCCACACCC","CTGACGCGCCCGTACC","CTGACGCGCGAACTTA","CTGACGCGCGGATTGC","CTGACGCGCTGACGCG","CTGACGCGCTGAGCCA","CTGACGCGGCTAACGA","CTGACGCGGGTGCGAA","CTGACGCGTGGTGGTA","CTGAGCCAAATTCATG","CTGAGCCAACGTATCA","CTGAGCCAAGCACCTC","CTGAGCCACAGATCTG","CTGAGCCACCACACCC","CTGAGCCACGACGATT","CTGAGCCACGACTGGA","CTGAGCCACGGATTGC","CTGAGCCACTTAATGC","CTGAGCCAGCGGCACT","CTGAGCCATTCGTGCT","CTGCGGAAAATATTAT","CTGCGGAAACACGACC","CTGCGGAAACAGATTC","CTGCGGAAAGGCTAAC","CTGCGGAAATCATTCC","CTGCGGAAATTGAGGA","CTGCGGAACAAGACTA","CTGCGGAACCCGGATG","CTGCGGAACCGACAAC","CTGCGGAACTGCGGAA","CTGCGGAACTGGCATA","CTGCGGAAGAAGGGTT","CTGCGGAAGCAGGTTT","CTGCGGAAGCCACATA","CTGCGGAAGGGGAGTC","CTGCGGAATATCCCGT","CTGCGGAATCCGTCTA","CTGCGGAATTCACGCA","CTGGCATAAACGTGAT","CTGGCATAAATTCATG","CTGGCATAATCCTGTA","CTGGCATAATGGGGGC","CTGGCATAATTGAGGA","CTGGCATACAGAGATT","CTGGCATACAGATCTG","CTGGCATACATCAAGT","CTGGCATACCAGTTCA","CTGGCATACCGAAGTA","CTGGCATACCTGTGCC","CTGGCATACTAAGGTC","CTGGCATACTCAATGA","CTGGCATAGCTCTTCA","CTGGCATAGTACGCAA","CTGGCATATCACAGCA","CTGGCATATCTTTAAC","CTGGCATATGGCTTCA","CTGTAGCCACTCTCCA","CTGTAGCCCAGATCTG","CTGTAGCCCCTCTATC","CTGTAGCCCGACTGGA","CTGTAGCCCGGATTGC","CTGTAGCCCGTAAATT","CTGTAGCCCGTTCTGT","CTGTAGCCCTGACGCG","CTGTAGCCGACCGGGA","CTGTAGCCGTGTTCTA","CTGTAGCCTGGTGGTA","CTTAATGCCACTTCGA","CTTAATGCCCAGAGAA","CTTAATGCCCATCCTC","CTTAATGCCCTAATCC","CTTAATGCGAACAGGC","CTTAATGCGAACTATT","CTTAATGCGTACGCAA","CTTAATGCTATGAACT","GAACAGGCACGCTCGA","GAACAGGCACTCTCCA","GAACAGGCAGATGTAC","GAACAGGCAGCACCTC","GAACAGGCCAAGACTA","GAACAGGCCAGAGATT","GAACAGGCCGACTGGA","GAACAGGCCTACGGAT","GAACAGGCGCCACATA","GAACAGGCGGCGACGC","GAACAGGCGTACGCAA","GAACAGGCGTCAACAC","GAACAGGCTATCCCGT","GAACAGGCTCACAGCA","GAACTATTACAACGGC","GAACTATTACGCCGTT","GAACTATTACTCTCCA","GAACTATTACTCTCTG","GAACTATTAGTCACTA","GAACTATTCAACCACA","GAACTATTCAGCGTTA","GAACTATTCCAGAGAA","GAACTATTCCAGTTCA","GAACTATTCCTCTATC","GAACTATTCTAAGGTC","GAACTATTCTCAATGA","GAACTATTGATAGACA","GAACTATTGCAGGTTT","GAACTATTGCTAGACT","GAACTATTGCTCAAAC","GAACTGGAAACGTGAT","GAACTGGAAATATTAT","GAACTGGAATAATGTC","GAACTGGACAATGGAA","GAACTGGACAGCGTTA","GAACTGGACCGACAAC","GAACTGGACGCTGATC","GAACTGGACTGAGCCA","GAACTGGACTTAATGC","GAACTGGAGAACTGGA","GAACTGGAGAATGCAG","GAACTGGAGACCGGGA","GAACTGGAGATAGACA","GAACTGGAGCCACATA","GAACTGGAGCTGTAAC","GAACTGGAGGAGAACA","GAACTGGAGGATAACG","GAACTGGAGTCGTAGA","GAACTGGAGTCTGTCA","GAACTGGATCACTAGG","GAACTGGATTGACCAG","GAAGGGTTAATTCATG","GAAGGGTTACAGCAGA","GAAGGGTTACGTATCA","GAAGGGTTCAACCACA","GAAGGGTTCAATGGAA","GAAGGGTTCGGCGAAG","GAAGGGTTCTCAATGA","GAAGGGTTCTGACGCG","GAAGGGTTCTGGCATA","GAAGGGTTGCTCAAAC","GAAGGGTTGGAGAACA","GAAGGGTTTGAGCTCA","GAATCTGAAACCGAGA","GAATCTGAAAGGACAC","GAATCTGAATAGCGAC","GAATCTGAATGGGGGC","GAATCTGACCCGTACC","GAATCTGACCGTGAGA","GAATCTGACCTTCCAA","GAATCTGATGGATTAT","GAATCTGATGTATGTA","GAATCTGATTGACCAG","GAATGCAGAAACATCG","GAATGCAGAGAGTCAA","GAATGCAGAGATGTAC","GAATGCAGAGTCACTA","GAATGCAGATCATTCC","GAATGCAGCAAGACTA","GAATGCAGCGAACTTA","GAATGCAGCTCGTTAC","GAATGCAGGCGAGTAA","GAATGCAGGCTGTAAC","GAATGCAGTAGGATGA","GAATGCAGTATCAGCA","GAATGCAGTCACAGCA","GAATGCAGTCTTTAAC","GAATGCAGTGAGCTCA","GACAGTGCAACCGCCA","GACAGTGCACCTCCAA","GACAGTGCACGTATCA","GACAGTGCCCTCCTGA","GACAGTGCCGACACAC","GACAGTGCCTGCGGAA","GACAGTGCCTTAATGC","GACAGTGCGACCGGGA","GACAGTGCGACTAGTA","GACAGTGCGATGAATC","GACAGTGCGGATAACG","GACAGTGCGTCTGTCA","GACAGTGCTAGGATGA","GACCGGGAACCCTGAA","GACCGGGAACTCTCTG","GACCGGGAAGAACACG","GACCGGGAATAATGTC","GACCGGGACTAAGGTC","GACCGGGAGAAGGGTT","GACCGGGAGCAGGTTT","GACCGGGAGCCCTACC","GACCGGGAGTCTGTCA","GACCGGGATAAGATCT","GACTAGTAACATTGGC","GACTAGTAATGCCTAA","GACTAGTACAGCGTTA","GACTAGTACATACCAA","GACTAGTACCAGTTCA","GACTAGTACTGCGGAA","GACTAGTAGAAGGGTT","GACTAGTAGCCAAGAC","GACTAGTAGCTCAAAC","GACTAGTAGGAGAACA","GACTAGTAGTCAACAC","GACTAGTATGAGCCAT","GACTAGTATGGTGGTA","GAGCTGAAACACGACC","GAGCTGAACCGACAAC","GAGCTGAACCTAATCC","GAGCTGAACCTTCCAA","GAGCTGAACTAAGGTC","GAGCTGAACTCAATGA","GAGCTGAAGATAGACA","GAGCTGAAGTCAACAC","GAGCTGAATAGGATGA","GAGTTAGCAATTCATG","GAGTTAGCATCCTGTA","GAGTTAGCCAAGACTA","GAGTTAGCCAGCGTTA","GAGTTAGCCATACCAA","GAGTTAGCGATGAATC","GAGTTAGCTAAGGAAT","GAGTTAGCTCACAGCA","GAGTTAGCTGTATGTA","GATAGACAAAGGACAC","GATAGACAAAGGTACA","GATAGACAAATCCGTC","GATAGACAACAAGCTA","GATAGACAACTCTCCA","GATAGACAAGTACAAG","GATAGACAATAATGTC","GATAGACACCGACAAC","GATAGACACGCTGATC","GATAGACACTAAGGTC","GATAGACACTGAGCCA","GATAGACAGACCGGGA","GATAGACATCCATACC","GATAGACATCCGTCTA","GATAGACATTTAGCTT","GATCTTAAAATTCATG","GATCTTAAACCCTAGA","GATCTTAACTCGTTAC","GATCTTAAGCCGTACG","GATGAATCAACTCACC","GATGAATCACCTACCT","GATGAATCCCACTTAC","GATGAATCCCTAATCC","GATGAATCCGACTGGA","GATGAATCCGGATTGC","GATGAATCCGGCGAAG","GATGAATCGCAGGTTT","GATGAATCGTCAACAC","GCAGGTTTAATGTTGC","GCAGGTTTATAGCGAC","GCAGGTTTCGTAAATT","GCAGGTTTGGCGAGGT","GCAGGTTTTGCTACTA","GCCAAGACAAACATCG","GCCAAGACACCTACCT","GCCAAGACAGCCATGC","GCCAAGACAGGGTAGT","GCCAAGACATCCTGTA","GCCAAGACATTGAGGA","GCCAAGACCAACCACA","GCCAAGACCGACGATT","GCCAAGACGAACTATT","GCCAAGACGCTCAAAC","GCCACATAAACGTGAT","GCCACATAAACTCACC","GCCACATAACTCTCTG","GCCACATAAGATGTAC","GCCACATACGACACAC","GCCACATACTGAGCCA","GCCACATACTGGCATA","GCCACATAGCTCAAAC","GCCACATAGGAGAACA","GCCACATATACTACAA","GCCACATATCCGTCTA","GCCCTACCAAATATCC","GCCCTACCAAGGACAC","GCCCTACCACCTACCT","GCCCTACCACTCTCTG","GCCCTACCAGCAGGAA","GCCCTACCCAAGACTA","GCCCTACCCAATGGAA","GCCCTACCCAGAGATT","GCCCTACCCAGCGTTA","GCCCTACCCCAGAGAA","GCCCTACCCCGACAAC","GCCCTACCCTGACGCG","GCCCTACCGAACTGGA","GCCCTACCGAAGGGTT","GCCCTACCGATGAATC","GCCCTACCGCCCTACC","GCCCTACCGCTCAAAC","GCCCTACCTCGTGCCC","GCCGTACGAAGCGGCG","GCCGTACGACTCTCAC","GCCGTACGAGGGTAGT","GCCGTACGATAGCGAC","GCCGTACGATCCTGTA","GCCGTACGATTCAATG","GCCGTACGATTGGCTC","GCCGTACGCAAGACTA","GCCGTACGCGACACAC","GCCGTACGGTCGTAGA","GCCGTACGTGTCGACA","GCGAGTAAACGCTCGA","GCGAGTAAAGAACACG","GCGAGTAACCCTGCGT","GCGAGTAACCGACAAC","GCGAGTAACTCGTTAC","GCGAGTAAGAATCTGA","GCGAGTAAGTCAACAC","GCGAGTAATAGGATGA","GCGAGTAATCGTGCCC","GCGGCACTAAACATCG","GCGGCACTACAAGCTA","GCGGCACTACCTCCAA","GCGGCACTAGCAGGAA","GCGGCACTCAGCGTTA","GCGGCACTCCAGTTCA","GCGGCACTCGCTGATC","GCGGCACTCTGGCATA","GCGGCACTGATGAATC","GCGGCACTGCGAGTAA","GCGGCACTGTACGCAA","GCGGCACTGTGTTCTA","GCGGCACTTAAGGAAT","GCGGCACTTCCGTCTA","GCGGCACTTCTTTAAC","GCTAACGAAACGCTTA","GCTAACGAACGTATCA","GCTAACGAAGCTGACT","GCTAACGAATCCTGTA","GCTAACGACGAACTTA","GCTAACGACGACACAC","GCTAACGAGAAGGGTT","GCTAACGAGACAGTGC","GCTAACGAGTACGCAA","GCTAACGATATGAACT","GCTAACGATGAGCTCA","GCTAACGATGGCTTCA","GCTAGACTAAGCGGCG","GCTAGACTACAACTCG","GCTAGACTAGGGTAGT","GCTAGACTCTCGTTAC","GCTAGACTGACCGGGA","GCTAGACTGCCCTACC","GCTAGACTTCGTGCCC","GCTCAAACAAGCGGCG","GCTCAAACAAGGACAC","GCTCAAACACGCTCGA","GCTCAAACACGTATCA","GCTCAAACATGGGGGC","GCTCAAACCCATCCTC","GCTCAAACCCGAAGTA","GCTCAAACCCGACAAC","GCTCAAACCGAACTTA","GCTCAAACCGGTGCCA","GCTCAAACCTCAATGA","GCTCAAACGACTAGTA","GCTCAAACGATCTTAA","GCTCAAACGCCACATA","GCTCAAACGCTAGACT","GCTCAAACTACCGGTA","GCTCAAACTGTATGTA","GCTCGGTAAAACATCG","GCTCGGTAAACGCTTA","GCTCGGTAAAGACGGA","GCTCGGTAACAGCAGA","GCTCGGTAACTCTCTG","GCTCGGTAAGATGTAC","GCTCGGTAAGGGTAGT","GCTCGGTAAGTCACTA","GCTCGGTACAATGTAT","GCTCGGTACAGAGATT","GCTCGGTACAGATCTG","GCTCGGTACATACCAA","GCTCGGTACCAGTTCA","GCTCGGTACGTAAATT","GCTCGGTAGACAGTGC","GCTCGGTAGACTAGTA","GCTCGGTAGCAGGTTT","GCTCGGTAGCCGTACG","GCTCGGTAGCTGTAAC","GCTCTTCAAGAACACG","GCTCTTCACAATGTAT","GCTCTTCACACTTCGA","GCTCTTCACCTCTATC","GCTCTTCACTAAGGTC","GCTCTTCAGATGAATC","GCTCTTCAGCTCAAAC","GCTCTTCATCCATACC","GCTCTTCATGAGCCAT","GCTGTAACACGCTCGA","GCTGTAACCCACTTAC","GCTGTAACGATGAATC","GCTGTAACTACAGACC","GCTGTAACTCACTAGG","GCTGTAACTCTTTAAC","GCTGTAACTGAGCCAT","GCTGTAACTGGATTAT","GCTGTAACTGGTGGTA","GCTGTAACTTTAGCTT","GCTTTCTGAACCGCCA","GCTTTCTGATTGAGGA","GCTTTCTGCAACCACA","GCTTTCTGCAGAGATT","GCTTTCTGCCACTTAC","GCTTTCTGGAGCTGAA","GCTTTCTGGCCACATA","GCTTTCTGGGGGAGTC","GCTTTCTGTCTTTAAC","GCTTTCTGTGGATTAT","GGAAAGTCATAGCGAC","GGAAAGTCCAAGGAGC","GGAAAGTCCCACTTAC","GGAAAGTCCCATCCTC","GGAAAGTCCCCGGATG","GGAAAGTCCCTTCCAA","GGAAAGTCGAACTATT","GGAAAGTCGAAGGGTT","GGAAAGTCGATGAATC","GGAAAGTCGCAGGTTT","GGAAAGTCGTCGTAGA","GGAAAGTCTACAGACC","GGAAAGTCTACTACAA","GGAAAGTCTCACAGCA","GGAAAGTCTCCATACC","GGAAAGTCTCGGGAGG","GGAGAACAAAACATCG","GGAGAACAAACCGCCA","GGAGAACAACAGATTC","GGAGAACAAGAACACG","GGAGAACAAGTCACTA","GGAGAACAATGGGGGC","GGAGAACACAACCACA","GGAGAACACAATGTAT","GGAGAACACAGAGATT","GGAGAACACCGTGAGA","GGAGAACACCTGTGCC","GGAGAACAGACCGGGA","GGAGAACAGCCAAGAC","GGAGAACAGCTAACGA","GGAGAACAGCTTTCTG","GGAGAACAGGAAAGTC","GGAGAACAGGGGGCCA","GGAGAACATCGTGCCC","GGATAACGATTGGCTC","GGATAACGCCCTGCGT","GGATAACGCCGAAGTA","GGATAACGCGCATACA","GGATAACGCGGATTGC","GGATAACGCTGTAGCC","GGATAACGGACAGTGC","GGATAACGGCAGGTTT","GGATAACGGCGAGTAA","GGATAACGGCTCGGTA","GGATAACGTCACTAGG","GGCGACGCAATCCGTC","GGCGACGCACTCTCCA","GGCGACGCCAAGACTA","GGCGACGCGCTCAAAC","GGCGACGCGTACGCAA","GGCGACGCTACCGGTA","GGCGACGCTCCGTCTA","GGCGAGGTAACGTGAT","GGCGAGGTAATTCATG","GGCGAGGTACAACGGC","GGCGAGGTAGTCACTA","GGCGAGGTATTGAGGA","GGCGAGGTCAACCACA","GGCGAGGTCACTTCGA","GGCGAGGTCCACTTAC","GGCGAGGTCCATCCTC","GGCGAGGTCCCGTACC","GGCGAGGTCGACACAC","GGCGAGGTCGTAAATT","GGCGAGGTCTAAGGTC","GGCGAGGTCTGACGCG","GGCGAGGTGAACTATT","GGCGAGGTGCAGGTTT","GGCGAGGTGCCAAGAC","GGCGAGGTGCCGTACG","GGCGAGGTGCGGCACT","GGCGAGGTGCTAGACT","GGCGAGGTGTCGTAGA","GGCGAGGTTAATAAAA","GGCGAGGTTCGTGCCC","GGGATGTAAATTCATG","GGGATGTAACAACGGC","GGGATGTAACCTACCT","GGGATGTACCCGGATG","GGGATGTACCTAATCC","GGGATGTACGGATTGC","GGGATGTACTCGTTAC","GGGATGTAGAATGCAG","GGGATGTAGACAGTGC","GGGATGTAGGGGGCCA","GGGATGTATCACTAGG","GGGATGTATGAGCCAT","GGGATGTATGTATGTA","GGGATGTATTTAGCTT","GGGGAGTCAATGTTGC","GGGGAGTCCCACTTAC","GGGGAGTCCGACTGGA","GGGGAGTCCGGATTGC","GGGGAGTCCTGACGCG","GGGGAGTCGAACTGGA","GGGGAGTCGACAGTGC","GGGGAGTCGCGAGTAA","GGGGAGTCGCTCTTCA","GGGGAGTCGGCGAGGT","GGGGAGTCTACCGGTA","GGGGAGTCTAGGATGA","GGGGAGTCTGTCGACA","GGGGGCCAAACAACCA","GGGGGCCAAACGCTTA","GGGGGCCAACAACGGC","GGGGGCCAACGCTCGA","GGGGGCCAACTATGCA","GGGGGCCAACTCTCAC","GGGGGCCAACTCTCTG","GGGGGCCACACCTTAC","GGGGGCCACCAGTTCA","GGGGGCCACGACTGGA","GGGGGCCACTGCGGAA","GGGGGCCACTGGCATA","GGGGGCCAGAACAGGC","GGGGGCCAGAACTGGA","GGGGGCCAGAATCTGA","GGGGGCCAGATAGACA","GGGGGCCAGCTAACGA","GGGGGCCAGCTCGGTA","GGGGGCCAGCTGTAAC","GGGGGCCAGTACGCAA","GGGGGCCATCTTTAAC","GGGGGCCATGAAGAGA","GGGGGCCATGGAACAA","GGTGCGAAAAACATCG","GGTGCGAAAATTCATG","GGTGCGAAACAACTCG","GGTGCGAAACTCTCAC","GGTGCGAAAGTCACTA","GGTGCGAAATTGAGGA","GGTGCGAACAACCACA","GGTGCGAACAATGTAT","GGTGCGAACCCTGCGT","GGTGCGAACTGTAGCC","GGTGCGAAGATAGACA","GGTGCGAATCACAGCA","GGTGCGAATCGGGAGG","GGTGCGAATCTTTAAC","GTACGCAAACAGCAGA","GTACGCAAACATTGGC","GTACGCAAAGCAGGAA","GTACGCAAAGCCAACT","GTACGCAAAGGCTAAC","GTACGCAAAGTACAAG","GTACGCAACCACTTAC","GTACGCAACCGTGAGA","GTACGCAACTGGCATA","GTACGCAAGAATCTGA","GTACGCAAGCAGGTTT","GTACGCAAGCCAAGAC","GTACGCAAGCCACATA","GTACGCAATACTACAA","GTACGCAATCCGTCTA","GTCAACACAAGGACAC","GTCAACACACGGGCTC","GTCAACACACTGCAAC","GTCAACACCGTAAATT","GTCAACACCTGGCATA","GTCAACACGCTCGGTA","GTCAACACTACTACAA","GTCAACACTCCGTCTA","GTCAACACTGAGCTCA","GTCAACACTGGAACAA","GTCGACATACAACGGC","GTCGACATACTCTCCA","GTCGACATCCACTTAC","GTCGACATGCGGCACT","GTCGACATGGATAACG","GTCGACATGGCGACGC","GTCGACATTTCGTGCT","GTCGTAGAAAGCGGCG","GTCGTAGAACCTCCAA","GTCGTAGAAGCAGGAA","GTCGTAGAAGCTGACT","GTCGTAGAATAATGTC","GTCGTAGACCGACAAC","GTCGTAGACCTGTGCC","GTCGTAGACGGATTGC","GTCGTAGACTACGGAT","GTCGTAGAGACCGGGA","GTCGTAGAGGCGAGGT","GTCGTAGAGTACGCAA","GTCTGTCAACAACGGC","GTCTGTCAACAAGCTA","GTCTGTCAACGCTCGA","GTCTGTCAAGCAGGAA","GTCTGTCAAGTCACTA","GTCTGTCACCAGTTCA","GTCTGTCACCGACAAC","GTCTGTCACGCATACA","GTCTGTCACTAAGGTC","GTCTGTCAGACCGGGA","GTCTGTCAGCTCAAAC","GTCTGTCAGCTCGGTA","GTCTGTCAGGAAAGTC","GTCTGTCATATCAGCA","GTCTGTCATATCCCGT","GTCTGTCATCACTAGG","GTCTGTCATTCGTGCT","GTGTTCTAAATGTTGC","GTGTTCTAACCACTGT","GTGTTCTAACGGGCTC","GTGTTCTAATGGGGGC","GTGTTCTACAAGGAGC","GTGTTCTACAATGGAA","GTGTTCTACCTCCTGA","GTGTTCTACGCTGATC","GTGTTCTAGGCGAGGT","GTGTTCTAGTCGACAT","GTGTTCTATCACAGCA","GTGTTCTATCACTAGG","TAAGATCTGCAGGTTT","TAAGATCTTCCATACC","TAAGATCTTCTTTAAC","TAAGGAATAACCGCCA","TAAGGAATACGTATCA","TAAGGAATACTATGCA","TAAGGAATACTGCAAC","TAAGGAATCCTGTGCC","TAAGGAATCGGATTGC","TAAGGAATCTAAGGTC","TAAGGAATCTACGGAT","TAAGGAATCTTAATGC","TAAGGAATGACCGGGA","TAAGGAATGATAGACA","TAAGGAATGCCAAGAC","TAAGGAATGCCGTACG","TAAGGAATGCTCAAAC","TAAGGAATGCTCTTCA","TAAGGAATTATGAACT","TAAGGAATTCCATACC","TAAGGAATTGGTGGTA","TAATAAAAACTCTCAC","TAATAAAAAGCCAACT","TAATAAAAAGTCTTAA","TAATAAAACAGAGATT","TAATAAAACCACACCC","TAATAAAACCCTGCGT","TAATAAAACGACGATT","TAATAAAATCCATACC","TAATAAAATCTTTAAC","TAATAAAATGTATGTA","TACAGACCAACGCTTA","TACAGACCAAGGTACA","TACAGACCACAGATTC","TACAGACCAGTCACTA","TACAGACCCAGCGTTA","TACAGACCCCACACCC","TACAGACCCCCGGATG","TACAGACCCCGTGAGA","TACAGACCCGCTGATC","TACAGACCCGTAAATT","TACAGACCCTGGCATA","TACAGACCGAAGGGTT","TACAGACCGACCGGGA","TACAGACCGGATAACG","TACAGACCGGCGAGGT","TACAGACCGGTGCGAA","TACAGACCGTCGTAGA","TACCGGTAAGGGTAGT","TACCGGTAAGTCTTAA","TACCGGTACGTTCTGT","TACCGGTAGCCCTACC","TACCGGTAGCTTTCTG","TACCGGTATCGTGCCC","TACTACAAAATATTAT","TACTACAAACACGACC","TACTACAAACAGATTC","TACTACAAACCCTAGA","TACTACAAACTCTCCA","TACTACAAACTCTCTG","TACTACAAAGCTGACT","TACTACAACCACACCC","TACTACAACCTCTATC","TACTACAACTACGGAT","TACTACAAGACAGTGC","TACTACAATACTACAA","TACTACAATCGTGCCC","TAGGATGAAAGAGATC","TAGGATGAACGGGCTC","TAGGATGAACTCTCTG","TAGGATGAATCCTGTA","TAGGATGACCAGTTCA","TAGGATGACCTTCCAA","TAGGATGACGACGATT","TAGGATGACGCATACA","TAGGATGAGACTAGTA","TATCAGCAAACCGAGA","TATCAGCAACGCTCGA","TATCAGCAAGCAGGAA","TATCAGCACGTAAATT","TATCAGCACTCAATGA","TATCAGCACTGACGCG","TATCAGCAGAACTATT","TATCAGCAGACAGTGC","TATCAGCAGTCAACAC","TATCCCGTAGATGTAC","TATCCCGTCAATGTAT","TATCCCGTCCGAAGTA","TATCCCGTGAATCTGA","TATCCCGTGAATGCAG","TATCCCGTGAGTTAGC","TATCCCGTGCGAGTAA","TATCCCGTTACAGACC","TATCCCGTTCACAGCA","TATGAACTACGCTCGA","TATGAACTACTCTCAC","TATGAACTACTCTCTG","TATGAACTAGCCATGC","TATGAACTCAACCACA","TATGAACTCAGCGTTA","TATGAACTCCCTGCGT","TATGAACTCCTCCTGA","TATGAACTCGAACTTA","TATGAACTCGACACAC","TATGAACTCTCAATGA","TATGAACTCTCGTTAC","TATGAACTCTGAGCCA","TATGAACTCTGTAGCC","TATGAACTGATGAATC","TATGAACTGGAAAGTC","TATGAACTGTACGCAA","TATGAACTGTCGTAGA","TATGAACTTCCATACC","TATGAACTTGAGCTCA","TCACAGCAACACGACC","TCACAGCAAGAACACG","TCACAGCAAGCTGACT","TCACAGCAATTCAATG","TCACAGCACAAGACTA","TCACAGCACGACTGGA","TCACAGCACGGTGCCA","TCACAGCAGCCCTACC","TCACAGCAGCGAGTAA","TCACAGCAGCTAACGA","TCACAGCAGCTGTAAC","TCACAGCAGGAGAACA","TCACAGCAGTGTTCTA","TCACAGCATATCCCGT","TCACTAGGAAACATCG","TCACTAGGAAGGTACA","TCACTAGGACAGATTC","TCACTAGGACTCTCTG","TCACTAGGAGAACACG","TCACTAGGAGCCAACT","TCACTAGGATAGCGAC","TCACTAGGCAATGGAA","TCACTAGGCGTAAATT","TCACTAGGCTGGCATA","TCACTAGGGACCGGGA","TCACTAGGGCTCTTCA","TCACTAGGGGATAACG","TCACTAGGGTCTGTCA","TCACTAGGTCTTCACA","TCCATACCAATTCATG","TCCATACCCCAGTTCA","TCCATACCGAAGGGTT","TCCATACCGAGTTAGC","TCCATACCGCGAGTAA","TCCATACCGCGGCACT","TCCATACCGGGGAGTC","TCCATACCGTCGACAT","TCCATACCTCACAGCA","TCCGTCTAACTATGCA","TCCGTCTAATAGCGAC","TCCGTCTAATCATTCC","TCCGTCTAATGGGGGC","TCCGTCTACTACGGAT","TCCGTCTAGAACAGGC","TCCGTCTAGAATGCAG","TCCGTCTAGACTAGTA","TCCGTCTAGCCCTACC","TCCGTCTAGTCGTAGA","TCCGTCTATGGCTTCA","TCCGTCTATGTCGACA","TCGGGAGGACCTACCT","TCGGGAGGACTCTCTG","TCGGGAGGCGTAAATT","TCGGGAGGCTGACGCG","TCGGGAGGGCCCTACC","TCGGGAGGGCTGTAAC","TCGGGAGGGGCGAGGT","TCGGGAGGTGAGCCAT","TCGGGAGGTTCGTGCT","TCGGGAGGTTTAGCTT","TCGTGCCCAATCCGTC","TCGTGCCCACAGATTC","TCGTGCCCACCTCCAA","TCGTGCCCAGCACCTC","TCGTGCCCATAACGAA","TCGTGCCCCACTTCGA","TCGTGCCCCCATCCTC","TCGTGCCCCCCGGATG","TCGTGCCCCTCGTTAC","TCGTGCCCGGAGAACA","TCGTGCCCGGGGAGTC","TCGTGCCCGTACGCAA","TCGTGCCCTCTTTAAC","TCGTGCCCTGTCGACA","TCTTCACAAAGGTACA","TCTTCACAACAACTCG","TCTTCACAACTATGCA","TCTTCACAAGCAGGAA","TCTTCACAAGTGGTCA","TCTTCACAATAATGTC","TCTTCACAATCCTGTA","TCTTCACAATGCCTAA","TCTTCACACCACACCC","TCTTCACACCACTTAC","TCTTCACACTGTAGCC","TCTTCACAGCTGTAAC","TCTTCACAGCTTTCTG","TCTTCACAGTACGCAA","TCTTCACATCCGTCTA","TCTTCACATGTCGACA","TCTTTAACACAGATTC","TCTTTAACAGCTGACT","TCTTTAACATTGGCTC","TCTTTAACCGACACAC","TCTTTAACCGGCGAAG","TCTTTAACGAGTTAGC","TCTTTAACGCAGGTTT","TCTTTAACGCCCTACC","TCTTTAACGCTAACGA","TCTTTAACGGGATGTA","TCTTTAACTATGAACT","TCTTTAACTCTTCACA","TCTTTAACTCTTTAAC","TCTTTAACTGGTGGTA","TGAAGAGAAGAGTCAA","TGAAGAGAAGCAGGAA","TGAAGAGAATTGGCTC","TGAAGAGACTGAGCCA","TGAAGAGAGGCGACGC","TGAAGAGATATCCCGT","TGAAGAGATGAAGAGA","TGAAGAGATGGAACAA","TGAGCCATAACAACCA","TGAGCCATAACGTGAT","TGAGCCATAAGAGATC","TGAGCCATAATTCATG","TGAGCCATACGCCGTT","TGAGCCATAGAGTCAA","TGAGCCATAGCTGACT","TGAGCCATAGTACAAG","TGAGCCATATAATGTC","TGAGCCATATTGGCTC","TGAGCCATCAGCGTTA","TGAGCCATCCACACCC","TGAGCCATCCTCTATC","TGAGCCATCCTTCCAA","TGAGCCATCTACGGAT","TGAGCCATCTGCGGAA","TGAGCCATGAAGGGTT","TGAGCCATGACTAGTA","TGAGCCATGTGTTCTA","TGAGCCATTACCGGTA","TGAGCCATTCACAGCA","TGAGCCATTCACTAGG","TGAGCCATTGGCTTCA","TGAGCTCAACAACGGC","TGAGCTCAAGAACACG","TGAGCTCACCGACAAC","TGAGCTCACGACACAC","TGAGCTCAGGGGAGTC","TGAGCTCATATGAACT","TGAGCTCATGTCGACA","TGCTACTAAAGCGGCG","TGCTACTAACGGGCTC","TGCTACTAATTGAGGA","TGCTACTACCCTGCGT","TGCTACTAGGCGACGC","TGCTACTATGGATTAT","TGCTACTATGTATGTA","TGCTACTATTGACCAG","TGGAACAAAACGTGAT","TGGAACAAAAGGACAC","TGGAACAAAATGTTGC","TGGAACAAAATTCATG","TGGAACAAACAACTCG","TGGAACAAACCTACCT","TGGAACAAACTCTCCA","TGGAACAACGACACAC","TGGAACAACGTAAATT","TGGAACAACTACGGAT","TGGAACAACTCAATGA","TGGAACAAGAAGGGTT","TGGAACAAGAGTTAGC","TGGAACAAGCCCTACC","TGGAACAAGGGGAGTC","TGGATTATAATCCGTC","TGGATTATACCCTGAA","TGGATTATACGCTCGA","TGGATTATAGCCAACT","TGGATTATAGGGTAGT","TGGATTATATTGAGGA","TGGATTATCGCATACA","TGGATTATGAAGGGTT","TGGATTATGATAGACA","TGGATTATGCGGCACT","TGGATTATGGCGACGC","TGGATTATTCACTAGG","TGGATTATTCTTCACA","TGGATTATTTCACGCA","TGGCTTCAACGGGCTC","TGGCTTCAACTCTCTG","TGGCTTCAAGTCTTAA","TGGCTTCACCCGTACC","TGGCTTCACGGCGAAG","TGGCTTCACTGAGCCA","TGGCTTCAGAACAGGC","TGGCTTCAGCCCTACC","TGGCTTCAGCTCAAAC","TGGCTTCAGCTCGGTA","TGGCTTCAGCTGTAAC","TGGCTTCATCGTGCCC","TGGCTTCATGAGCCAT","TGGCTTCATGGAACAA","TGGTGGTAAAGAGATC","TGGTGGTAAAGGACAC","TGGTGGTAACGCTCGA","TGGTGGTAACTCTCCA","TGGTGGTAAGCACCTC","TGGTGGTAAGCAGGAA","TGGTGGTAAGGCTAAC","TGGTGGTAATCATTCC","TGGTGGTAATTGGCTC","TGGTGGTACAATGGAA","TGGTGGTACAATGTAT","TGGTGGTACCACTTAC","TGGTGGTACCCTGCGT","TGGTGGTACCTCCTGA","TGGTGGTACCTCTATC","TGGTGGTACGAACTTA","TGGTGGTACGCTGATC","TGGTGGTACTCAATGA","TGTATGTAAAGCGGCG","TGTATGTAAGCACCTC","TGTATGTAATTGAGGA","TGTATGTACCAGAGAA","TGTATGTACCGTGAGA","TGTATGTACTCGTTAC","TGTATGTAGAGCTGAA","TGTATGTAGCAGGTTT","TGTATGTAGCTCAAAC","TGTATGTAGTACGCAA","TGTATGTAGTGTTCTA","TGTATGTATAGGATGA","TGTATGTATGGAACAA","TGTATGTATTGACCAG","TGTCGACAAATGTTGC","TGTCGACAACAGCAGA","TGTCGACAACTCTCCA","TGTCGACAATAATGTC","TGTCGACACCCTGCGT","TGTCGACACGAACTTA","TGTCGACACGACTGGA","TGTCGACACGCATACA","TGTCGACAGATAGACA","TGTCGACATGGATTAT","TTCACGCAAACGTGAT","TTCACGCAAAGAGATC","TTCACGCAAATTCATG","TTCACGCAACCTCCAA","TTCACGCACAGAGATT","TTCACGCACCTAATCC","TTCACGCACCTCTATC","TTCACGCAGCCGTACG","TTCACGCAGCTCAAAC","TTCACGCAGCTTTCTG","TTCACGCAGGAAAGTC","TTCACGCATGGTGGTA","TTCGTGCTACTCTCTG","TTCGTGCTAGAGTCAA","TTCGTGCTAGGGTAGT","TTCGTGCTCAGCGTTA","TTCGTGCTCCCTGCGT","TTCGTGCTCCTCCTGA","TTCGTGCTCGACACAC","TTCGTGCTCTGTAGCC","TTCGTGCTGAACAGGC","TTCGTGCTGAATCTGA","TTCGTGCTGACAGTGC","TTCGTGCTGCCACATA","TTCGTGCTGCCGTACG","TTCGTGCTGCTCGGTA","TTCGTGCTGTCGACAT","TTCGTGCTTAATAAAA","TTCGTGCTTCGGGAGG","TTCGTGCTTCTTTAAC","TTCGTGCTTGTCGACA","TTGACCAGAAGCGGCG","TTGACCAGACTATGCA","TTGACCAGACTCTCTG","TTGACCAGAGAGTCAA","TTGACCAGCCCGGATG","TTGACCAGCTCATCAC","TTGACCAGCTGACGCG","TTGACCAGCTGGCATA","TTGACCAGGACAGTGC","TTGACCAGGCCCTACC","TTGACCAGGCTGTAAC","TTGACCAGGGCGACGC","TTGACCAGGGCGAGGT","TTGACCAGGTCAACAC","TTGACCAGTCGTGCCC","TTTAGCTTACACAGAA","TTTAGCTTAGAGTCAA","TTTAGCTTCAACCACA","TTTAGCTTCGCATACA","TTTAGCTTCTCATCAC","TTTAGCTTCTGGCATA","TTTAGCTTGAATGCAG","TTTAGCTTGACAGTGC","TTTAGCTTGAGCTGAA","TTTAGCTTGCCCTACC","TTTAGCTTGGGGGCCA","TTTAGCTTGGTGCGAA","TTTAGCTTGTCGTAGA","TTTAGCTTTGTATGTA"],"mapped_spots":["AAACATCGACAAGCTA","AAACATCGACCACTGT","AAACATCGACTCTCTG","AAACATCGAGATGTAC","AAACATCGCCAGTTCA","AAACATCGCCCGTACC","AAACATCGGAACAGGC","AAACATCGGCCCTACC","AAACATCGGGAGAACA","AAACATCGTCGTGCCC","AAATATCCACTCTCTG","AAATATCCCCAGAGAA","AAATATCCCTCATCAC","AAATATCCGCCGTACG","AAATATCCGCTAGACT","AAATATCCTCTTTAAC","AACAACCAAATGTTGC","AACAACCAACAACTCG","AACAACCAAGCAGGAA","AACAACCAAGGGTAGT","AACAACCAATAGCGAC","AACAACCAATCATTCC","AACAACCAGAACAGGC","AACAACCAGAAGGGTT","AACAACCAGAATGCAG","AACAACCAGCTCAAAC","AACAACCATATCAGCA","AACAACCATATGAACT","AACAACCATGAGCCAT","AACAACCATTTAGCTT","AACCGAGAAGATGTAC","AACCGAGAATCCTGTA","AACCGAGACAAGGAGC","AACCGAGACCACACCC","AACCGAGACGCTGATC","AACCGAGACGTAAATT","AACCGAGACTCGTTAC","AACCGAGAGAACAGGC","AACCGAGAGGCGAGGT","AACCGAGATACAGACC","AACCGAGATAGGATGA","AACCGCCAAACGCTTA","AACCGCCAAAGCGGCG","AACCGCCAACAACGGC","AACCGCCAACAGCAGA","AACCGCCAACTCTCAC","AACCGCCAACTGCAAC","AACCGCCAATAGCGAC","AACCGCCAATTCAATG","AACCGCCACAACCACA","AACCGCCACAATGGAA","AACCGCCACCCTGCGT","AACCGCCACCGTGAGA","AACCGCCACGACACAC","AACCGCCACGCATACA","AACCGCCACGCTGATC","AACCGCCACTAAGGTC","AACCGCCACTGGCATA","AACCGCCACTGTAGCC","AACCGCCAGCAGGTTT","AACCGCCAGCGAGTAA","AACCGCCAGGATAACG","AACCGCCAGTCAACAC","AACCGCCAGTCGACAT","AACCGCCAGTCGTAGA","AACCGCCATAAGGAAT","AACGCTTAAAACATCG","AACGCTTAAATCCGTC","AACGCTTAACAACGGC","AACGCTTAACTCTCCA","AACGCTTACAAGGAGC","AACGCTTACACCTTAC","AACGCTTACCTCCTGA","AACGCTTACCTTCCAA","AACGCTTACTGGCATA","AACGCTTAGACAGTGC","AACGCTTAGCCACATA","AACGCTTAGCGAGTAA","AACGCTTAGCTAACGA","AACGCTTAGGTGCGAA","AACGCTTAGTCTGTCA","AACGCTTATAGGATGA","AACGTGATACAGATTC","AACGTGATAGCAGGAA","AACGTGATAGCCATGC","AACGTGATAGTCACTA","AACGTGATCAAGACTA","AACGTGATCCGAAGTA","AACGTGATCCTTCCAA","AACGTGATCTTAATGC","AACGTGATGAACAGGC","AACGTGATGGGGGCCA","AACGTGATTACAGACC","AACGTGATTGGCTTCA","AACTCACCAAGAGATC","AACTCACCAATGTTGC","AACTCACCATCCTGTA","AACTCACCCCCTGCGT","AACTCACCCCTCCTGA","AACTCACCCCTTCCAA","AACTCACCCGACACAC","AACTCACCGCGGCACT","AACTCACCGGATAACG","AACTCACCTCTTCACA","AACTCACCTGGCTTCA","AACTCACCTTCACGCA","AAGACGGAACAAGCTA","AAGACGGACTGTAGCC","AAGACGGAGTCTGTCA","AAGACGGATCCGTCTA","AAGACGGATTTAGCTT","AAGAGATCATTGAGGA","AAGAGATCCAAGGAGC","AAGAGATCCAGAGATT","AAGAGATCCCTCTATC","AAGAGATCCTAAGGTC","AAGAGATCTCACTAGG","AAGAGATCTCCGTCTA","AAGAGATCTTCGTGCT","AAGCGGCGAATTCATG","AAGCGGCGAGCCATGC","AAGCGGCGATAATGTC","AAGCGGCGCGTAAATT","AAGCGGCGCTACGGAT","AAGCGGCGGCCCTACC","AAGCGGCGGCGGCACT","AAGCGGCGGCTGTAAC","AAGCGGCGGGGGAGTC","AAGCGGCGTAATAAAA","AAGGACACAAGAGATC","AAGGACACAATTCATG","AAGGACACACACGACC","AAGGACACACCCTGAA","AAGGACACACGGGCTC","AAGGACACAGTCTTAA","AAGGACACATAGCGAC","AAGGACACATGGGGGC","AAGGACACCTTAATGC","AAGGACACGGCGAGGT","AAGGACACGGGGAGTC","AAGGACACTATCCCGT","AAGGACACTCCATACC","AAGGACACTCCGTCTA","AAGGACACTTGACCAG","AAGGTACAACACGACC","AAGGTACAACGCTCGA","AAGGTACAAGAGTCAA","AAGGTACAAGCCATGC","AAGGTACAATAGCGAC","AAGGTACACAACCACA","AAGGTACACTACGGAT","AAGGTACAGCTCTTCA","AAGGTACAGTCGTAGA","AAGGTACATCCGTCTA","AATATTATCCAGAGAA","AATATTATCCTTCCAA","AATATTATCGTAAATT","AATATTATGCTCAAAC","AATATTATGGCGACGC","AATATTATTATCCCGT","AATATTATTCACAGCA","AATATTATTCCATACC","AATATTATTCGTGCCC","AATATTATTGTCGACA","AATCCGTCAATCCGTC","AATCCGTCACTCTCCA","AATCCGTCATGGGGGC","AATCCGTCCAAGGAGC","AATCCGTCCCTGTGCC","AATCCGTCGACCGGGA","AATCCGTCGCCGTACG","AATCCGTCTACTACAA","AATCCGTCTTCACGCA","AATGTTGCAAGCGGCG","AATGTTGCATCATTCC","AATGTTGCCAGAGATT","AATGTTGCCCGAAGTA","AATGTTGCCGTAAATT","AATGTTGCGACAGTGC","AATGTTGCGGAGAACA","AATGTTGCTGGAACAA","AATGTTGCTGTATGTA","AATGTTGCTTCGTGCT","AATTCATGAAACATCG","AATTCATGAAGCGGCG","AATTCATGAGAACACG","AATTCATGCGACGATT","AATTCATGGAACAGGC","AATTCATGGCCACATA","AATTCATGTGGATTAT","ACAACGGCAACTCACC","ACAACGGCACTCTCTG","ACAACGGCAGCCATGC","ACAACGGCATTGGCTC","ACAACGGCCGCTGATC","ACAACGGCCGGTGCCA","ACAACGGCCTAAGGTC","ACAACGGCGTGTTCTA","ACAACTCGAACGTGAT","ACAACTCGAATATTAT","ACAACTCGACAACGGC","ACAACTCGACAACTCG","ACAACTCGACTCTCTG","ACAACTCGAGAGTCAA","ACAACTCGAGCCATGC","ACAACTCGAGCTGACT","ACAACTCGATTCAATG","ACAACTCGATTGAGGA","ACAACTCGCCCGTACC","ACAACTCGCCTTCCAA","ACAACTCGCGCATACA","ACAACTCGCGGATTGC","ACAACTCGCGTAAATT","ACAACTCGCTAAGGTC","ACAACTCGCTCGTTAC","ACAACTCGCTGACGCG","ACAACTCGCTGCGGAA","ACAACTCGGACCGGGA","ACAACTCGGCCCTACC","ACAACTCGGGAGAACA","ACAACTCGGGATAACG","ACAACTCGTATCCCGT","ACAACTCGTGAGCCAT","ACAAGCTAAGTCTTAA","ACAAGCTAATCATTCC","ACAAGCTAATCCTGTA","ACAAGCTAATTGGCTC","ACAAGCTAGAACAGGC","ACAAGCTAGAAGGGTT","ACAAGCTAGCCACATA","ACAAGCTAGGCGACGC","ACAAGCTATTCGTGCT","ACACAGAAACATTGGC","ACACAGAAACCCTGAA","ACACAGAAATCATTCC","ACACAGAACACTTCGA","ACACAGAACGCATACA","ACACAGAACGCTGATC","ACACAGAAGAATCTGA","ACACGACCACTCTCCA","ACACGACCACTCTCTG","ACACGACCACTGCAAC","ACACGACCCAAGGAGC","ACACGACCCCTTCCAA","ACACGACCCTAAGGTC","ACACGACCCTGCGGAA","ACACGACCGAACAGGC","ACACGACCGACAGTGC","ACACGACCGCGGCACT","ACACGACCGGGGGCCA","ACACGACCTAAGGAAT","ACACGACCTCTTTAAC","ACAGATTCAATCCGTC","ACAGATTCCATACCAA","ACAGATTCCCAGTTCA","ACAGATTCCGAACTTA","ACAGATTCCTGCGGAA","ACAGATTCGCCGTACG","ACAGATTCGCTCAAAC","ACAGATTCTATCCCGT","ACAGATTCTGGATTAT","ACAGCAGAAATGTTGC","ACAGCAGAACAAGCTA","ACAGCAGAACACAGAA","ACAGCAGAACCCTGAA","ACAGCAGAACGTATCA","ACAGCAGAATGGGGGC","ACAGCAGAATTGGCTC","ACAGCAGACAAGACTA","ACAGCAGACATACCAA","ACAGCAGACCTTCCAA","ACAGCAGACTCAATGA","ACAGCAGACTCGTTAC","ACAGCAGAGATAGACA","ACAGCAGAGTGTTCTA","ACAGCAGATGGATTAT","ACATTGGCAAACATCG","ACATTGGCAGGCTAAC","ACATTGGCAGGGTAGT","ACATTGGCCATACCAA","ACATTGGCCGACTGGA","ACATTGGCCTGTAGCC","ACATTGGCCTTAATGC","ACATTGGCGACTAGTA","ACATTGGCGCGAGTAA","ACATTGGCGCTAACGA","ACCACTGTCAAGACTA","ACCACTGTCAGATCTG","ACCACTGTCCAGTTCA","ACCACTGTCCTCCTGA","ACCACTGTGACAGTGC","ACCACTGTTGGTGGTA","ACCCTAGAAAGCGGCG","ACCCTAGAACTGCAAC","ACCCTAGAAGTCTTAA","ACCCTAGAGCTGTAAC","ACCCTAGAGGCGACGC","ACCCTAGATACTACAA","ACCCTAGATTGACCAG","ACCCTGAAAAGGACAC","ACCCTGAAACAGATTC","ACCCTGAAACTCTCCA","ACCCTGAAAGATGTAC","ACCCTGAAATCATTCC","ACCCTGAAATGGGGGC","ACCCTGAAATTGGCTC","ACCCTGAACGCATACA","ACCCTGAACGTAAATT","ACCCTGAACTAAGGTC","ACCCTGAAGATAGACA","ACCCTGAAGCTAACGA","ACCCTGAAGCTCGGTA","ACCCTGAAGGGGGCCA","ACCCTGAAGGTGCGAA","ACCCTGAAGTCTGTCA","ACCCTGAATAGGATGA","ACCCTGAATGAAGAGA","ACCTACCTAAGCGGCG","ACCTACCTACAGCAGA","ACCTACCTACGAACGC","ACCTACCTACTCTCTG","ACCTACCTAGGGTAGT","ACCTACCTAGTCACTA","ACCTACCTATCCTGTA","ACCTACCTCAATGTAT","ACCTACCTCCGTGAGA","ACCTACCTGACAGTGC","ACCTACCTGACTAGTA","ACCTACCTGCTCGGTA","ACCTACCTGGAAAGTC","ACCTACCTGGGATGTA","ACCTACCTTCCGTCTA","ACCTACCTTGTCGACA","ACCTACCTTTGACCAG","ACCTCCAAAACCGAGA","ACCTCCAAACAACGGC","ACCTCCAAACGCTCGA","ACCTCCAAAGCCATGC","ACCTCCAAATTGGCTC","ACCTCCAACAATGGAA","ACCTCCAACTACGGAT","ACCTCCAAGAAGGGTT","ACCTCCAAGAGTTAGC","ACCTCCAAGCCCTACC","ACCTCCAATAGGATGA","ACCTCCAATCACTAGG","ACCTCCAATGGTGGTA","ACGAACGCATAACGAA","ACGAACGCGCTTTCTG","ACGAACGCGGCGAGGT","ACGAACGCTGAGCTCA","ACGCCGTTACGGGCTC","ACGCCGTTCCAGAGAA","ACGCCGTTGAACTGGA","ACGCCGTTGGCGAGGT","ACGCCGTTTGTCGACA","ACGCTCGAAATTCATG","ACGCTCGAACCTCCAA","ACGCTCGAACTCTCAC","ACGCTCGAAGAACACG","ACGCTCGAATCCTGTA","ACGCTCGAATGGGGGC","ACGCTCGACCGAAGTA","ACGCTCGACGCTGATC","ACGCTCGAGACCGGGA","ACGCTCGAGGGATGTA","ACGCTCGATCTTTAAC","ACGGGCTCACGTATCA","ACGGGCTCACTCTCTG","ACGGGCTCATTCAATG","ACGGGCTCATTGAGGA","ACGGGCTCCCATCCTC","ACGGGCTCCCTAATCC","ACGGGCTCCCTCCTGA","ACGGGCTCCCTCTATC","ACGGGCTCCGTTCTGT","ACGGGCTCCTAAGGTC","ACGGGCTCGACAGTGC","ACGGGCTCGCTGTAAC","ACGGGCTCGTACGCAA","ACGGGCTCTCACTAGG","ACGGGCTCTCTTCACA","ACGGGCTCTGGTGGTA","ACGTATCAAAACATCG","ACGTATCAAAGGACAC","ACGTATCAAATCCGTC","ACGTATCAACAACTCG","ACGTATCAACACGACC","ACGTATCACACCTTAC","ACGTATCACAGAGATT","ACGTATCACCGTGAGA","ACGTATCACGGCGAAG","ACGTATCACGTAAATT","ACGTATCAGCCACATA","ACGTATCATATCAGCA","ACTATGCAAAACATCG","ACTATGCAAACAACCA","ACTATGCAAAGACGGA","ACTATGCAACACAGAA","ACTATGCAAGAACACG","ACTATGCAAGTCACTA","ACTATGCAATAGCGAC","ACTATGCAATGGGGGC","ACTATGCACAAGGAGC","ACTATGCAGCTAACGA","ACTATGCAGCTCTTCA","ACTATGCAGGAGAACA","ACTATGCAGGCGAGGT","ACTATGCAGGGGGCCA","ACTATGCATAGGATGA","ACTATGCATCGTGCCC","ACTATGCATGGATTAT","ACTCTCACAATGTTGC","ACTCTCACATGGGGGC","ACTCTCACATTGAGGA","ACTCTCACCAAGACTA","ACTCTCACCAAGGAGC","ACTCTCACCAGAGATT","ACTCTCACCCACACCC","ACTCTCACCCCTGCGT","ACTCTCACCCTTCCAA","ACTCTCACTATCCCGT","ACTCTCCAACTGCAAC","ACTCTCCAACTTCCTG","ACTCTCCACCCGGATG","ACTCTCCACCCTGCGT","ACTCTCCACCTGTGCC","ACTCTCCACCTTCCAA","ACTCTCCACGAACTTA","ACTCTCCACTGCGGAA","ACTCTCCAGATAGACA","ACTCTCCATACAGACC","ACTCTCCATACCGGTA","ACTCTCCATCTTTAAC","ACTCTCTGAAGCGGCG","ACTCTCTGACCCTAGA","ACTCTCTGCCCGTACC","ACTCTCTGCGGATTGC","ACTCTCTGCGGCGAAG","ACTCTCTGCTGAGCCA","ACTCTCTGCTTAATGC","ACTCTCTGGAATGCAG","ACTCTCTGGCTGTAAC","ACTCTCTGGGCGAGGT","ACTCTCTGGGGGAGTC","ACTCTCTGTATGAACT","ACTCTCTGTCTTCACA","ACTGCAACACAACTCG","ACTGCAACACACGACC","ACTGCAACACCCTAGA","ACTGCAACAGTCTTAA","ACTGCAACATAATGTC","ACTGCAACCACCTTAC","ACTGCAACCCTGTGCC","ACTGCAACCTGGCATA","ACTGCAACGACCGGGA","ACTGCAACGCTGTAAC","ACTGCAACGGAGAACA","ACTGCAACGTCGACAT","ACTGCAACGTCGTAGA","ACTGCAACTAAGGAAT","ACTGCAACTCACTAGG","ACTGCAACTCGTGCCC","ACTGCAACTTGACCAG","ACTGCAACTTTAGCTT","ACTTCCTGACTTCCTG","ACTTCCTGAGTCTTAA","ACTTCCTGCAATGTAT","ACTTCCTGCAGAGATT","ACTTCCTGCCCGGATG","ACTTCCTGCGGTGCCA","ACTTCCTGGCCGTACG","ACTTCCTGTCGGGAGG","AGAACACGAATGTTGC","AGAACACGAATTCATG","AGAACACGACAGATTC","AGAACACGACTCTCCA","AGAACACGAGCAGGAA","AGAACACGATAATGTC","AGAACACGCAAGACTA","AGAACACGCACCTTAC","AGAACACGCCCGGATG","AGAACACGCCCTGCGT","AGAACACGCCGAAGTA","AGAACACGCGTAAATT","AGAACACGCTCAATGA","AGAACACGCTGGCATA","AGAACACGCTTAATGC","AGAACACGGAATGCAG","AGAACACGGACAGTGC","AGAACACGGGGATGTA","AGAACACGGTCAACAC","AGAACACGTGTATGTA","AGAGTCAAAGCCATGC","AGAGTCAAATAGCGAC","AGAGTCAACACCTTAC","AGAGTCAACCTGTGCC","AGAGTCAACGACACAC","AGAGTCAACGGATTGC","AGAGTCAACTAAGGTC","AGAGTCAACTGAGCCA","AGAGTCAAGACCGGGA","AGAGTCAAGAGCTGAA","AGAGTCAAGCGGCACT","AGAGTCAAGGAGAACA","AGATCGCACAAGACTA","AGATCGCACACCTTAC","AGATCGCAGGTGCGAA","AGATGTACAGCCAACT","AGATGTACCAAGACTA","AGATGTACCCCGGATG","AGATGTACGCAGGTTT","AGATGTACGGGGAGTC","AGATGTACTACAGACC","AGATGTACTGGCTTCA","AGATGTACTGTATGTA","AGCACCTCAATGTTGC","AGCACCTCAATTCATG","AGCACCTCACCTACCT","AGCACCTCCAGAGATT","AGCACCTCCAGCGTTA","AGCACCTCCCACTTAC","AGCACCTCCGACACAC","AGCACCTCCGACTGGA","AGCACCTCCGCATACA","AGCACCTCGAGTTAGC","AGCACCTCTACAGACC","AGCACCTCTGGCTTCA","AGCAGGAAAAGGTACA","AGCAGGAAAATCCGTC","AGCAGGAAAGGGTAGT","AGCAGGAAATAATGTC","AGCAGGAAATTGGCTC","AGCAGGAACAGAGATT","AGCAGGAACGAACTTA","AGCAGGAACGACGATT","AGCAGGAACGACTGGA","AGCAGGAAGAACTATT","AGCAGGAAGCTAACGA","AGCAGGAATGTCGACA","AGCCAACTAATTCATG","AGCCAACTACTTCCTG","AGCCAACTATTGAGGA","AGCCAACTCATACCAA","AGCCAACTCCTAATCC","AGCCAACTCTCGTTAC","AGCCAACTGAACAGGC","AGCCAACTGAACTGGA","AGCCAACTGCAGGTTT","AGCCAACTGGGGGCCA","AGCCAACTGTCTGTCA","AGCCAACTGTGTTCTA","AGCCAACTTACTACAA","AGCCATGCACTCTCCA","AGCCATGCAGCCAACT","AGCCATGCAGCTGACT","AGCCATGCAGGCTAAC","AGCCATGCCCTCCTGA","AGCCATGCCTGGCATA","AGCCATGCGCTGTAAC","AGCCATGCGGCGACGC","AGCCATGCGTCAACAC","AGCCATGCTTCACGCA","AGCTGACTAATCCGTC","AGCTGACTAATGTTGC","AGCTGACTACTCTCAC","AGCTGACTAGCCAACT","AGCTGACTATGGGGGC","AGCTGACTCCCTGCGT","AGCTGACTCCGACAAC","AGCTGACTCTGAGCCA","AGCTGACTCTTAATGC","AGCTGACTGGGGGCCA","AGCTGACTTATCAGCA","AGCTGACTTGAGCCAT","AGCTGACTTGGCTTCA","AGGCTAACACCTCCAA","AGGCTAACAGAACACG","AGGCTAACAGGCTAAC","AGGCTAACAGGGTAGT","AGGCTAACCAATGGAA","AGGCTAACCACTTCGA","AGGCTAACCCAGTTCA","AGGCTAACCCATCCTC","AGGCTAACCCGACAAC","AGGCTAACCCTGTGCC","AGGCTAACCGACGATT","AGGCTAACGACTAGTA","AGGCTAACGCTTTCTG","AGGCTAACGTCGACAT","AGGCTAACTATCAGCA","AGGCTAACTGAGCTCA","AGGCTAACTGTATGTA","AGGGTAGTACAACGGC","AGGGTAGTAGCCAACT","AGGGTAGTAGCCATGC","AGGGTAGTAGGCTAAC","AGGGTAGTATCATTCC","AGGGTAGTATCCTGTA","AGGGTAGTATGGGGGC","AGGGTAGTATTGGCTC","AGGGTAGTCACTTCGA","AGGGTAGTCCGAAGTA","AGGGTAGTCGACACAC","AGGGTAGTCTGGCATA","AGGGTAGTGACAGTGC","AGGGTAGTGATAGACA","AGGGTAGTGCGAGTAA","AGGGTAGTGTACGCAA","AGGGTAGTTACAGACC","AGGGTAGTTGAAGAGA","AGTACAAGACACGACC","AGTACAAGAGTACAAG","AGTACAAGATTGGCTC","AGTACAAGGCCACATA","AGTACAAGTATCAGCA","AGTACAAGTCTTCACA","AGTACAAGTTCACGCA","AGTCACTAACAACGGC","AGTCACTAAGGGTAGT","AGTCACTAATCATTCC","AGTCACTAATTGGCTC","AGTCACTACAAGACTA","AGTCACTACATACCAA","AGTCACTACTAAGGTC","AGTCACTAGAGCTGAA","AGTCACTAGCCACATA","AGTCACTATACAGACC","AGTCTTAAAAGCGGCG","AGTCTTAAAGAGTCAA","AGTCTTAAAGCTGACT","AGTCTTAAATAACGAA","AGTCTTAACAGAGATT","AGTCTTAACCTGTGCC","AGTCTTAACTACGGAT","AGTCTTAAGAACTGGA","AGTCTTAAGAAGGGTT","AGTCTTAAGAGTTAGC","AGTCTTAAGCCACATA","AGTCTTAAGCTCGGTA","AGTCTTAAGTCTGTCA","AGTCTTAATACTACAA","AGTCTTAATGGTGGTA","AGTGGTCAAAGGTACA","AGTGGTCAACAGCAGA","AGTGGTCAACCTCCAA","AGTGGTCAATCCTGTA","AGTGGTCAATTGAGGA","AGTGGTCACAGATCTG","AGTGGTCACCTTCCAA","AGTGGTCACGCTGATC","AGTGGTCACTGAGCCA","AGTGGTCACTGGCATA","AGTGGTCAGAAGGGTT","AGTGGTCAGACTAGTA","ATAACGAAACCCTAGA","ATAACGAACCACACCC","ATAACGAATAAGATCT","ATAACGAATATCCCGT","ATAACGAATGTCGACA","ATAACGAATTCGTGCT","ATAATGTCAACGTGAT","ATAATGTCAATTCATG","ATAATGTCACAAGCTA","ATAATGTCACCTACCT","ATAATGTCACCTCCAA","ATAATGTCACGTATCA","ATAATGTCGAATCTGA","ATAATGTCGCCAAGAC","ATAATGTCGCTAACGA","ATAATGTCGGAAAGTC","ATAATGTCGGATAACG","ATAATGTCTAGGATGA","ATAGCGACAAGCGGCG","ATAGCGACACTCTCTG","ATAGCGACAGCCAACT","ATAGCGACATGGGGGC","ATAGCGACCAGCGTTA","ATAGCGACGACCGGGA","ATAGCGACGCCGTACG","ATAGCGACGTCAACAC","ATAGCGACTTGACCAG","ATCATTCCACGTATCA","ATCATTCCCCGACAAC","ATCATTCCCGGATTGC","ATCATTCCCTGCGGAA","ATCATTCCGAACAGGC","ATCATTCCGTCGTAGA","ATCATTCCTCCATACC","ATCCTGTAAGGGTAGT","ATCCTGTAAGTACAAG","ATCCTGTACAAGACTA","ATCCTGTACATACCAA","ATCCTGTACCCGTACC","ATCCTGTACCGAAGTA","ATCCTGTACCTCTATC","ATCCTGTACTGAGCCA","ATCCTGTAGAAGGGTT","ATCCTGTAGATAGACA","ATCCTGTAGCCACATA","ATCCTGTATATCCCGT","ATGCCTAAAAACATCG","ATGCCTAAAGCAGGAA","ATGCCTAACCACTTAC","ATGCCTAACCTCCTGA","ATGCCTAACCTTCCAA","ATGCCTAACGGCGAAG","ATGCCTAAGCCACATA","ATGCCTAATAAGGAAT","ATGGGGGCACACGACC","ATGGGGGCATCATTCC","ATGGGGGCCAACCACA","ATGGGGGCCAAGACTA","ATGGGGGCCCACACCC","ATGGGGGCGCCCTACC","ATGGGGGCGGAGAACA","ATGGGGGCGTGTTCTA","ATGGGGGCTGAGCCAT","ATGGGGGCTGGATTAT","ATGGGGGCTGGTGGTA","ATTCAATGAACCGCCA","ATTCAATGACAACGGC","ATTCAATGAGGGTAGT","ATTCAATGGAACTATT","ATTCAATGGATCTTAA","ATTCAATGGCAGGTTT","ATTCAATGGCCGTACG","ATTCAATGGGGGAGTC","ATTCAATGTCGTGCCC","ATTGAGGAAACCGCCA","ATTGAGGAAAGACGGA","ATTGAGGAACAGATTC","ATTGAGGAACTGCAAC","ATTGAGGAAGTCACTA","ATTGAGGAATAATGTC","ATTGAGGACAGAGATT","ATTGAGGACGCTGATC","ATTGAGGAGACCGGGA","ATTGAGGAGCAGGTTT","ATTGAGGAGCCACATA","ATTGAGGAGCGGCACT","ATTGAGGAGTCGTAGA","ATTGAGGATCGTGCCC","ATTGGCTCAACCGCCA","ATTGGCTCACTCTCTG","ATTGGCTCAGCCAACT","ATTGGCTCATGGGGGC","ATTGGCTCATTGAGGA","ATTGGCTCCCGACAAC","ATTGGCTCCGCTGATC","ATTGGCTCCGTAAATT","ATTGGCTCCTCGTTAC","ATTGGCTCCTGACGCG","ATTGGCTCGATGAATC","ATTGGCTCGCTCAAAC","ATTGGCTCTCTTTAAC","ATTGGCTCTGAGCTCA","CAACCACAAACGCTTA","CAACCACAAATCCGTC","CAACCACAACCCTGAA","CAACCACACAAGACTA","CAACCACACCCTGCGT","CAACCACACGACGATT","CAACCACACGACTGGA","CAACCACAGAACTATT","CAACCACAGCTGTAAC","CAACCACAGGAGAACA","CAACCACAGTCAACAC","CAAGACTAACAACTCG","CAAGACTAACGCTCGA","CAAGACTAACTATGCA","CAAGACTACCGACAAC","CAAGACTAGTACGCAA","CAAGACTAGTCGACAT","CAAGACTATTCGTGCT","CAAGACTATTTAGCTT","CAAGGAGCAATCCGTC","CAAGGAGCATAATGTC","CAAGGAGCCCTCCTGA","CAAGGAGCGGATAACG","CAAGGAGCTACTACAA","CAAGGAGCTATCAGCA","CAAGGAGCTGAGCCAT","CAAGGAGCTTGACCAG","CAATGGAAAACTCACC","CAATGGAAAGCACCTC","CAATGGAAATTGGCTC","CAATGGAACAAGGAGC","CAATGGAACTCGTTAC","CAATGGAAGAACAGGC","CAATGGAAGAAGGGTT","CAATGGAAGGCGAGGT","CAATGGAATTCACGCA","CAATGTATAACCGCCA","CAATGTATAATTCATG","CAATGTATACCCTGAA","CAATGTATACTGCAAC","CAATGTATAGGCTAAC","CAATGTATATGGGGGC","CAATGTATCAGAGATT","CAATGTATCCATCCTC","CAATGTATCCCGGATG","CAATGTATCCTAAAGA","CAATGTATCGTTCTGT","CAATGTATGAACTATT","CAATGTATGGCGACGC","CAATGTATGTCGACAT","CAATGTATTATCCCGT","CAATGTATTGCTACTA","CACCTTACAACCGCCA","CACCTTACACAGATTC","CACCTTACAGCCAACT","CACCTTACAGCTGACT","CACCTTACCAGCGTTA","CACCTTACCCGACAAC","CACCTTACGAACTATT","CACCTTACGCCGTACG","CACCTTACGCTCGGTA","CACCTTACGGATAACG","CACCTTACGGCGAGGT","CACCTTACTAGGATGA","CACCTTACTGTCGACA","CACTTCGAACAGATTC","CACTTCGAACGTATCA","CACTTCGACAGCGTTA","CACTTCGACCACTTAC","CACTTCGACCAGTTCA","CACTTCGAGAACTATT","CACTTCGAGACAGTGC","CACTTCGAGATGAATC","CACTTCGAGCTAACGA","CACTTCGAGTACGCAA","CAGAGATTCCCGTACC","CAGAGATTCCTGTGCC","CAGAGATTCGGCGAAG","CAGAGATTCGTTCTGT","CAGAGATTGAACTGGA","CAGAGATTGAAGGGTT","CAGAGATTGATGAATC","CAGAGATTGCCGTACG","CAGAGATTTACTACAA","CAGAGATTTGAGCCAT","CAGATCTGACACAGAA","CAGATCTGATAGCGAC","CAGATCTGGGCGAGGT","CAGATCTGTGGCTTCA","CAGCGTTAAAACATCG","CAGCGTTAAACCGCCA","CAGCGTTAAACGTGAT","CAGCGTTAAATCCGTC","CAGCGTTAACAACGGC","CAGCGTTAACGGGCTC","CAGCGTTACAGAGATT","CAGCGTTACCATCCTC","CAGCGTTACCCGTACC","CAGCGTTACTAAGGTC","CAGCGTTACTGTAGCC","CAGCGTTAGCTCAAAC","CAGCGTTAGCTTTCTG","CAGCGTTAGGAGAACA","CAGCGTTAGGGGGCCA","CAGCGTTATTTAGCTT","CATACCAAAACAACCA","CATACCAAAATTCATG","CATACCAAACCACTGT","CATACCAAATCATTCC","CATACCAACCCGGATG","CATACCAACCGACAAC","CATACCAACCTCCTGA","CATACCAAGACAGTGC","CATACCAAGGAAAGTC","CATACCAATATCAGCA","CATACCAATGAAGAGA","CATCAAGTACACGACC","CATCAAGTAGAGTCAA","CATCAAGTAGGCTAAC","CATCAAGTATTGGCTC","CATCAAGTCAAGGAGC","CATCAAGTCCTCTATC","CATCAAGTCGCATACA","CATCAAGTCGGCGAAG","CATCAAGTCTGACGCG","CATCAAGTGAGTTAGC","CATCAAGTGGCGACGC","CCACACCCACAGCAGA","CCACACCCACGGGCTC","CCACACCCACTCTCTG","CCACACCCAGCACCTC","CCACACCCAGGGTAGT","CCACACCCATTCAATG","CCACACCCCCAGAGAA","CCACACCCCCAGTTCA","CCACACCCCCGTGAGA","CCACACCCCGACACAC","CCACACCCGACCGGGA","CCACACCCGCCGTACG","CCACACCCGCGAGTAA","CCACACCCGGTGCGAA","CCACACCCGTGTTCTA","CCACACCCTGTCGACA","CCACTTACAACTCACC","CCACTTACACAACTCG","CCACTTACACCTACCT","CCACTTACACTCTCTG","CCACTTACATAGCGAC","CCACTTACCCACTTAC","CCACTTACCCGAAGTA","CCACTTACCGAACTTA","CCACTTACCTGCGGAA","CCACTTACGACAGTGC","CCACTTACGCCAAGAC","CCACTTACTATGAACT","CCACTTACTGGCTTCA","CCACTTACTGGTGGTA","CCAGAGAAACAACGGC","CCAGAGAACCAGAGAA","CCAGAGAACCTAAAGA","CCAGAGAACGACGATT","CCAGAGAACGTAAATT","CCAGAGAACTCATCAC","CCAGAGAATACCGGTA","CCAGAGAATTCGTGCT","CCAGTTCAAACAACCA","CCAGTTCAACCCTGAA","CCAGTTCACCTCTATC","CCAGTTCACTAAGGTC","CCAGTTCAGACAGTGC","CCAGTTCAGCCGTACG","CCAGTTCAGCGAGTAA","CCAGTTCAGGTGCGAA","CCAGTTCATCACTAGG","CCAGTTCATGAGCCAT","CCATCCTCAATTCATG","CCATCCTCACAGATTC","CCATCCTCACGTATCA","CCATCCTCCCATCCTC","CCATCCTCCCCGGATG","CCATCCTCCTGTAGCC","CCATCCTCGAGTTAGC","CCATCCTCTGAAGAGA","CCATCCTCTGGTGGTA","CCCGGATGAATTCATG","CCCGGATGACTCTCTG","CCCGGATGATAATGTC","CCCGGATGCCTCCTGA","CCCGGATGCGACTGGA","CCCGGATGCGTTCTGT","CCCGGATGCTGCGGAA","CCCGGATGGACCGGGA","CCCGGATGGAGTTAGC","CCCGGATGTCGTGCCC","CCCGGATGTGCTACTA","CCCGGATGTGGTGGTA","CCCGGATGTGTATGTA","CCCGTACCAAGAGATC","CCCGTACCATAGCGAC","CCCGTACCATGGGGGC","CCCGTACCCAGCGTTA","CCCGTACCCGCATACA","CCCGTACCCGCTGATC","CCCGTACCCGGCGAAG","CCCGTACCCTGTAGCC","CCCGTACCGAATCTGA","CCCGTACCGATAGACA","CCCGTACCGTACGCAA","CCCGTACCGTCTGTCA","CCCGTACCTCACAGCA","CCCGTACCTCCGTCTA","CCCGTACCTCGTGCCC","CCCGTACCTGGAACAA","CCCGTACCTTCACGCA","CCCTGCGTAAGCGGCG","CCCTGCGTAGAGTCAA","CCCTGCGTAGCCATGC","CCCTGCGTATCCTGTA","CCCTGCGTCACCTTAC","CCCTGCGTCGCATACA","CCCTGCGTCTGCGGAA","CCCTGCGTGGAAAGTC","CCCTGCGTGGCGAGGT","CCCTGCGTGGGATGTA","CCCTGCGTGTCGTAGA","CCCTGCGTTATCAGCA","CCCTGCGTTCACTAGG","CCCTGCGTTCTTTAAC","CCCTGCGTTGGCTTCA","CCGAAGTAAGCTGACT","CCGAAGTACAAGGAGC","CCGAAGTACACTTCGA","CCGAAGTACCAGTTCA","CCGAAGTACGCTGATC","CCGAAGTACGGATTGC","CCGAAGTACGTAAATT","CCGAAGTACTAAGGTC","CCGAAGTAGATAGACA","CCGAAGTAGATGAATC","CCGAAGTAGCCACATA","CCGAAGTAGCCGTACG","CCGAAGTAGCTAACGA","CCGAAGTATTCACGCA","CCGACAACACAGATTC","CCGACAACAGGGTAGT","CCGACAACCACCTTAC","CCGACAACCCCGGATG","CCGACAACCGCATACA","CCGACAACCGTAAATT","CCGACAACCTGTAGCC","CCGTGAGAAAACATCG","CCGTGAGAACAGATTC","CCGTGAGAAGCTGACT","CCGTGAGAATTGAGGA","CCGTGAGACACCTTAC","CCGTGAGACCACTTAC","CCGTGAGACGACACAC","CCGTGAGACTCAATGA","CCGTGAGACTCGTTAC","CCGTGAGACTGACGCG","CCGTGAGAGCCAAGAC","CCGTGAGAGCCGTACG","CCGTGAGAGGGGGCCA","CCGTGAGATACAGACC","CCGTGAGATCACTAGG","CCTAAAGAAGTCTTAA","CCTAAAGACAATGTAT","CCTAAAGAGCTGTAAC","CCTAAAGATAATAAAA","CCTAAAGATCGGGAGG","CCTAATCCACAGCAGA","CCTAATCCACCTACCT","CCTAATCCCAATGGAA","CCTAATCCCACCTTAC","CCTAATCCCCAGTTCA","CCTAATCCGCAGGTTT","CCTAATCCGCCGTACG","CCTAATCCGCGAGTAA","CCTAATCCGTCGACAT","CCTAATCCTGAAGAGA","CCTCCTGAAACCGAGA","CCTCCTGAACAGATTC","CCTCCTGAACGGGCTC","CCTCCTGAAGTACAAG","CCTCCTGAATCCTGTA","CCTCCTGACAAGGAGC","CCTCCTGACAGAGATT","CCTCCTGACCAGTTCA","CCTCCTGACCGAAGTA","CCTCCTGACCGTGAGA","CCTCCTGACGCTGATC","CCTCCTGAGAACTATT","CCTCCTGAGCAGGTTT","CCTCCTGAGCTTTCTG","CCTCCTGAGGCGACGC","CCTCCTGATGTATGTA","CCTCCTGATGTCGACA","CCTCTATCAAACATCG","CCTCTATCACACGACC","CCTCTATCAGAACACG","CCTCTATCCCTCTATC","CCTCTATCGCTCTTCA","CCTCTATCGTCAACAC","CCTCTATCTCTTTAAC","CCTCTATCTGAGCCAT","CCTGTGCCAAATATCC","CCTGTGCCAACGCTTA","CCTGTGCCACACAGAA","CCTGTGCCACAGCAGA","CCTGTGCCACTGCAAC","CCTGTGCCAGAGTCAA","CCTGTGCCATAATGTC","CCTGTGCCATGGGGGC","CCTGTGCCCAATGGAA","CCTGTGCCCCGAAGTA","CCTGTGCCCCTCCTGA","CCTGTGCCCCTTCCAA","CCTGTGCCCGAACTTA","CCTGTGCCCTCGTTAC","CCTGTGCCGATAGACA","CCTGTGCCGCTAACGA","CCTGTGCCGCTGTAAC","CCTGTGCCGGAGAACA","CCTGTGCCTCACAGCA","CCTGTGCCTCTTCACA","CCTGTGCCTGTATGTA","CCTGTGCCTGTCGACA","CCTTCCAAAACCGCCA","CCTTCCAAACGTATCA","CCTTCCAAACTATGCA","CCTTCCAAAGCACCTC","CCTTCCAAATTGAGGA","CCTTCCAAGCCGTACG","CCTTCCAAGCTTTCTG","CCTTCCAAGTGTTCTA","CCTTCCAATAGGATGA","CCTTCCAATGAAGAGA","CCTTCCAATGAGCCAT","CCTTCCAATGCTACTA","CCTTCCAATTGACCAG","CCTTCCAATTTAGCTT","CGAACTTAAACGCTTA","CGAACTTAACCTCCAA","CGAACTTAAGCAGGAA","CGAACTTAATCCTGTA","CGAACTTACAAGGAGC","CGAACTTACAGCGTTA","CGAACTTACATCAAGT","CGAACTTACCTGTGCC","CGAACTTACGGATTGC","CGAACTTACTTAATGC","CGAACTTAGCTAACGA","CGAACTTAGGTGCGAA","CGAACTTATATCAGCA","CGACACACAAGACGGA","CGACACACAAGAGATC","CGACACACAAGGACAC","CGACACACAGATGTAC","CGACACACATTGGCTC","CGACACACCCACACCC","CGACACACCTAAGGTC","CGACACACCTCGTTAC","CGACACACGAACTGGA","CGACACACGCTCGGTA","CGACGATTAAACATCG","CGACGATTCCTCTATC","CGACGATTCGACGATT","CGACGATTCGGTGCCA","CGACGATTCTCGTTAC","CGACGATTGCTAACGA","CGACGATTTAATAAAA","CGACGATTTGAGCCAT","CGACTGGAAAGACGGA","CGACTGGAACAACTCG","CGACTGGAACACAGAA","CGACTGGAAGAGTCAA","CGACTGGAATAGCGAC","CGACTGGAATTGGCTC","CGACTGGACAATGGAA","CGACTGGACAGAGATT","CGACTGGACCACACCC","CGACTGGACCACTTAC","CGACTGGACCTGTGCC","CGACTGGACGACTGGA","CGACTGGAGAACAGGC","CGACTGGAGATAGACA","CGACTGGAGCCAAGAC","CGACTGGAGGGGGCCA","CGACTGGAGTCAACAC","CGACTGGATAGGATGA","CGCATACAACGTATCA","CGCATACAAGAGTCAA","CGCATACAAGCCAACT","CGCATACAATTGGCTC","CGCATACACGACACAC","CGCATACACTCGTTAC","CGCATACACTGGCATA","CGCATACAGAACAGGC","CGCATACAGGATAACG","CGCATACATCGTGCCC","CGCTGATCAAGGACAC","CGCTGATCATTGAGGA","CGCTGATCCAATGGAA","CGCTGATCCCCGGATG","CGCTGATCCCCGTACC","CGCTGATCCGACTGGA","CGCTGATCGCCACATA","CGCTGATCGCTCAAAC","CGCTGATCGGCGACGC","CGCTGATCTCACAGCA","CGCTGATCTCTTTAAC","CGGATTGCAAGACGGA","CGGATTGCACGTATCA","CGGATTGCACTCTCTG","CGGATTGCATCCTGTA","CGGATTGCCAAGACTA","CGGATTGCCCACTTAC","CGGATTGCCCGTGAGA","CGGATTGCCGAACTTA","CGGATTGCGCAGGTTT","CGGATTGCGCTCGGTA","CGGATTGCTGGTGGTA","CGGATTGCTGTATGTA","CGGCGAAGAATCCGTC","CGGCGAAGACAACGGC","CGGCGAAGACGCCGTT","CGGCGAAGACTGCAAC","CGGCGAAGCAAGACTA","CGGCGAAGGAACAGGC","CGGCGAAGGATAGACA","CGGCGAAGGCCGTACG","CGGCGAAGTCACAGCA","CGGCGAAGTCCATACC","CGGCGAAGTCTTTAAC","CGGTGCCAAATATTAT","CGGTGCCAACTCTCCA","CGGTGCCAACTCTCTG","CGGTGCCACGTAAATT","CGGTGCCACTCGTTAC","CGGTGCCAGCTGTAAC","CGGTGCCAGGGGAGTC","CGGTGCCATATCCCGT","CGTAAATTAAACATCG","CGTAAATTATTCAATG","CGTAAATTCACCTTAC","CGTAAATTCAGCGTTA","CGTAAATTCGCATACA","CGTAAATTCTAAGGTC","CGTAAATTCTGACGCG","CGTAAATTGAACTGGA","CGTAAATTGAGTTAGC","CGTAAATTGGTGCGAA","CGTAAATTGTACGCAA","CGTAAATTTAAGGAAT","CGTAAATTTACAGACC","CGTAAATTTCACAGCA","CGTAAATTTCGGGAGG","CGTAAATTTCGTGCCC","CGTTCTGTACTCTCTG","CGTTCTGTAGGGTAGT","CGTTCTGTCTAAGGTC","CGTTCTGTCTTAATGC","CGTTCTGTTAAGGAAT","CGTTCTGTTCACAGCA","CTAAGGTCAACCGCCA","CTAAGGTCAATGTTGC","CTAAGGTCACTATGCA","CTAAGGTCACTCTCCA","CTAAGGTCACTCTCTG","CTAAGGTCCATACCAA","CTAAGGTCCCTAATCC","CTAAGGTCCGACTGGA","CTAAGGTCGTCAACAC","CTAAGGTCTACTACAA","CTAAGGTCTCACTAGG","CTAAGGTCTGAAGAGA","CTAAGGTCTGGATTAT","CTACGGATAAACATCG","CTACGGATAATCCGTC","CTACGGATACACGACC","CTACGGATACAGATTC","CTACGGATACAGCAGA","CTACGGATACGCTCGA","CTACGGATAGAGTCAA","CTACGGATAGGCTAAC","CTACGGATATTGGCTC","CTACGGATCAAGACTA","CTACGGATCCTGTGCC","CTACGGATCGACGATT","CTACGGATCGTAAATT","CTACGGATCTGTAGCC","CTACGGATGCCACATA","CTACGGATGCCGTACG","CTACGGATGGGGGCCA","CTACGGATGTCTGTCA","CTACGGATGTGTTCTA","CTACGGATTCACTAGG","CTACGGATTGAGCTCA","CTACGGATTTGACCAG","CTACGGATTTTAGCTT","CTCAATGAAACTCACC","CTCAATGAAAGGTACA","CTCAATGAAGAACACG","CTCAATGAAGATGTAC","CTCAATGAAGCACCTC","CTCAATGACCACACCC","CTCAATGACCGTGAGA","CTCAATGAGAATCTGA","CTCAATGAGATAGACA","CTCAATGAGCCACATA","CTCAATGAGGATAACG","CTCAATGAGGTGCGAA","CTCATCACAATATTAT","CTCATCACAATTCATG","CTCATCACACAACGGC","CTCATCACACTCTCCA","CTCATCACAGCCAACT","CTCATCACAGTCTTAA","CTCATCACATTCAATG","CTCATCACGGAAAGTC","CTCATCACTCCATACC","CTCATCACTGAGCCAT","CTCGTTACAAGGACAC","CTCGTTACATTGGCTC","CTCGTTACCATACCAA","CTCGTTACGCCCTACC","CTCGTTACGTACGCAA","CTCGTTACTTGACCAG","CTGACGCGAACCGCCA","CTGACGCGAACGTGAT","CTGACGCGCACTTCGA","CTGACGCGCCACACCC","CTGACGCGCCCGTACC","CTGACGCGCGAACTTA","CTGACGCGCGGATTGC","CTGACGCGCTGACGCG","CTGACGCGCTGAGCCA","CTGACGCGGCTAACGA","CTGACGCGGGTGCGAA","CTGACGCGTGGTGGTA","CTGAGCCAAATTCATG","CTGAGCCAACGTATCA","CTGAGCCAAGCACCTC","CTGAGCCACAGATCTG","CTGAGCCACCACACCC","CTGAGCCACGACGATT","CTGAGCCACGACTGGA","CTGAGCCACGGATTGC","CTGAGCCACTTAATGC","CTGAGCCAGCGGCACT","CTGAGCCATTCGTGCT","CTGCGGAAAATATTAT","CTGCGGAAACACGACC","CTGCGGAAACAGATTC","CTGCGGAAAGGCTAAC","CTGCGGAAATCATTCC","CTGCGGAAATTGAGGA","CTGCGGAACAAGACTA","CTGCGGAACCCGGATG","CTGCGGAACCGACAAC","CTGCGGAACTGCGGAA","CTGCGGAACTGGCATA","CTGCGGAAGAAGGGTT","CTGCGGAAGCAGGTTT","CTGCGGAAGCCACATA","CTGCGGAAGGGGAGTC","CTGCGGAATATCCCGT","CTGCGGAATCCGTCTA","CTGCGGAATTCACGCA","CTGGCATAAACGTGAT","CTGGCATAAATTCATG","CTGGCATAATCCTGTA","CTGGCATAATGGGGGC","CTGGCATAATTGAGGA","CTGGCATACAGAGATT","CTGGCATACAGATCTG","CTGGCATACATCAAGT","CTGGCATACCAGTTCA","CTGGCATACCGAAGTA","CTGGCATACCTGTGCC","CTGGCATACTAAGGTC","CTGGCATACTCAATGA","CTGGCATAGCTCTTCA","CTGGCATAGTACGCAA","CTGGCATATCACAGCA","CTGGCATATCTTTAAC","CTGGCATATGGCTTCA","CTGTAGCCACTCTCCA","CTGTAGCCCAGATCTG","CTGTAGCCCCTCTATC","CTGTAGCCCGACTGGA","CTGTAGCCCGGATTGC","CTGTAGCCCGTAAATT","CTGTAGCCCGTTCTGT","CTGTAGCCCTGACGCG","CTGTAGCCGACCGGGA","CTGTAGCCGTGTTCTA","CTGTAGCCTGGTGGTA","CTTAATGCCACTTCGA","CTTAATGCCCAGAGAA","CTTAATGCCCATCCTC","CTTAATGCCCTAATCC","CTTAATGCGAACAGGC","CTTAATGCGAACTATT","CTTAATGCGTACGCAA","CTTAATGCTATGAACT","GAACAGGCACGCTCGA","GAACAGGCACTCTCCA","GAACAGGCAGATGTAC","GAACAGGCAGCACCTC","GAACAGGCCAAGACTA","GAACAGGCCAGAGATT","GAACAGGCCGACTGGA","GAACAGGCCTACGGAT","GAACAGGCGCCACATA","GAACAGGCGGCGACGC","GAACAGGCGTACGCAA","GAACAGGCGTCAACAC","GAACAGGCTATCCCGT","GAACAGGCTCACAGCA","GAACTATTACAACGGC","GAACTATTACGCCGTT","GAACTATTACTCTCCA","GAACTATTACTCTCTG","GAACTATTAGTCACTA","GAACTATTCAACCACA","GAACTATTCAGCGTTA","GAACTATTCCAGAGAA","GAACTATTCCAGTTCA","GAACTATTCCTCTATC","GAACTATTCTAAGGTC","GAACTATTCTCAATGA","GAACTATTGATAGACA","GAACTATTGCAGGTTT","GAACTATTGCTAGACT","GAACTATTGCTCAAAC","GAACTGGAAACGTGAT","GAACTGGAAATATTAT","GAACTGGAATAATGTC","GAACTGGACAATGGAA","GAACTGGACAGCGTTA","GAACTGGACCGACAAC","GAACTGGACGCTGATC","GAACTGGACTGAGCCA","GAACTGGACTTAATGC","GAACTGGAGAACTGGA","GAACTGGAGAATGCAG","GAACTGGAGACCGGGA","GAACTGGAGATAGACA","GAACTGGAGCCACATA","GAACTGGAGCTGTAAC","GAACTGGAGGAGAACA","GAACTGGAGGATAACG","GAACTGGAGTCGTAGA","GAACTGGAGTCTGTCA","GAACTGGATCACTAGG","GAACTGGATTGACCAG","GAAGGGTTAATTCATG","GAAGGGTTACAGCAGA","GAAGGGTTACGTATCA","GAAGGGTTCAACCACA","GAAGGGTTCAATGGAA","GAAGGGTTCGGCGAAG","GAAGGGTTCTCAATGA","GAAGGGTTCTGACGCG","GAAGGGTTCTGGCATA","GAAGGGTTGCTCAAAC","GAAGGGTTGGAGAACA","GAAGGGTTTGAGCTCA","GAATCTGAAACCGAGA","GAATCTGAAAGGACAC","GAATCTGAATAGCGAC","GAATCTGAATGGGGGC","GAATCTGACCCGTACC","GAATCTGACCGTGAGA","GAATCTGACCTTCCAA","GAATCTGATGGATTAT","GAATCTGATGTATGTA","GAATCTGATTGACCAG","GAATGCAGAAACATCG","GAATGCAGAGAGTCAA","GAATGCAGAGATGTAC","GAATGCAGAGTCACTA","GAATGCAGATCATTCC","GAATGCAGCAAGACTA","GAATGCAGCGAACTTA","GAATGCAGCTCGTTAC","GAATGCAGGCGAGTAA","GAATGCAGGCTGTAAC","GAATGCAGTAGGATGA","GAATGCAGTATCAGCA","GAATGCAGTCACAGCA","GAATGCAGTCTTTAAC","GAATGCAGTGAGCTCA","GACAGTGCAACCGCCA","GACAGTGCACCTCCAA","GACAGTGCACGTATCA","GACAGTGCCCTCCTGA","GACAGTGCCGACACAC","GACAGTGCCTGCGGAA","GACAGTGCCTTAATGC","GACAGTGCGACCGGGA","GACAGTGCGACTAGTA","GACAGTGCGATGAATC","GACAGTGCGGATAACG","GACAGTGCGTCTGTCA","GACAGTGCTAGGATGA","GACCGGGAACCCTGAA","GACCGGGAACTCTCTG","GACCGGGAAGAACACG","GACCGGGAATAATGTC","GACCGGGACTAAGGTC","GACCGGGAGAAGGGTT","GACCGGGAGCAGGTTT","GACCGGGAGCCCTACC","GACCGGGAGTCTGTCA","GACCGGGATAAGATCT","GACTAGTAACATTGGC","GACTAGTAATGCCTAA","GACTAGTACAGCGTTA","GACTAGTACATACCAA","GACTAGTACCAGTTCA","GACTAGTACTGCGGAA","GACTAGTAGAAGGGTT","GACTAGTAGCCAAGAC","GACTAGTAGCTCAAAC","GACTAGTAGGAGAACA","GACTAGTAGTCAACAC","GACTAGTATGAGCCAT","GACTAGTATGGTGGTA","GAGCTGAAACACGACC","GAGCTGAACCGACAAC","GAGCTGAACCTAATCC","GAGCTGAACCTTCCAA","GAGCTGAACTAAGGTC","GAGCTGAACTCAATGA","GAGCTGAAGATAGACA","GAGCTGAAGTCAACAC","GAGCTGAATAGGATGA","GAGTTAGCAATTCATG","GAGTTAGCATCCTGTA","GAGTTAGCCAAGACTA","GAGTTAGCCAGCGTTA","GAGTTAGCCATACCAA","GAGTTAGCGATGAATC","GAGTTAGCTAAGGAAT","GAGTTAGCTCACAGCA","GAGTTAGCTGTATGTA","GATAGACAAAGGACAC","GATAGACAAAGGTACA","GATAGACAAATCCGTC","GATAGACAACAAGCTA","GATAGACAACTCTCCA","GATAGACAAGTACAAG","GATAGACAATAATGTC","GATAGACACCGACAAC","GATAGACACGCTGATC","GATAGACACTAAGGTC","GATAGACACTGAGCCA","GATAGACAGACCGGGA","GATAGACATCCATACC","GATAGACATCCGTCTA","GATAGACATTTAGCTT","GATCTTAAAATTCATG","GATCTTAAACCCTAGA","GATCTTAACTCGTTAC","GATCTTAAGCCGTACG","GATGAATCAACTCACC","GATGAATCACCTACCT","GATGAATCCCACTTAC","GATGAATCCCTAATCC","GATGAATCCGACTGGA","GATGAATCCGGATTGC","GATGAATCCGGCGAAG","GATGAATCGCAGGTTT","GATGAATCGTCAACAC","GCAGGTTTAATGTTGC","GCAGGTTTATAGCGAC","GCAGGTTTCGTAAATT","GCAGGTTTGGCGAGGT","GCAGGTTTTGCTACTA","GCCAAGACAAACATCG","GCCAAGACACCTACCT","GCCAAGACAGCCATGC","GCCAAGACAGGGTAGT","GCCAAGACATCCTGTA","GCCAAGACATTGAGGA","GCCAAGACCAACCACA","GCCAAGACCGACGATT","GCCAAGACGAACTATT","GCCAAGACGCTCAAAC","GCCACATAAACGTGAT","GCCACATAAACTCACC","GCCACATAACTCTCTG","GCCACATAAGATGTAC","GCCACATACGACACAC","GCCACATACTGAGCCA","GCCACATACTGGCATA","GCCACATAGCTCAAAC","GCCACATAGGAGAACA","GCCACATATACTACAA","GCCACATATCCGTCTA","GCCCTACCAAATATCC","GCCCTACCAAGGACAC","GCCCTACCACCTACCT","GCCCTACCACTCTCTG","GCCCTACCAGCAGGAA","GCCCTACCCAAGACTA","GCCCTACCCAATGGAA","GCCCTACCCAGAGATT","GCCCTACCCAGCGTTA","GCCCTACCCCAGAGAA","GCCCTACCCCGACAAC","GCCCTACCCTGACGCG","GCCCTACCGAACTGGA","GCCCTACCGAAGGGTT","GCCCTACCGATGAATC","GCCCTACCGCCCTACC","GCCCTACCGCTCAAAC","GCCCTACCTCGTGCCC","GCCGTACGAAGCGGCG","GCCGTACGACTCTCAC","GCCGTACGAGGGTAGT","GCCGTACGATAGCGAC","GCCGTACGATCCTGTA","GCCGTACGATTCAATG","GCCGTACGATTGGCTC","GCCGTACGCAAGACTA","GCCGTACGCGACACAC","GCCGTACGGTCGTAGA","GCCGTACGTGTCGACA","GCGAGTAAACGCTCGA","GCGAGTAAAGAACACG","GCGAGTAACCCTGCGT","GCGAGTAACCGACAAC","GCGAGTAACTCGTTAC","GCGAGTAAGAATCTGA","GCGAGTAAGTCAACAC","GCGAGTAATAGGATGA","GCGAGTAATCGTGCCC","GCGGCACTAAACATCG","GCGGCACTACAAGCTA","GCGGCACTACCTCCAA","GCGGCACTAGCAGGAA","GCGGCACTCAGCGTTA","GCGGCACTCCAGTTCA","GCGGCACTCGCTGATC","GCGGCACTCTGGCATA","GCGGCACTGATGAATC","GCGGCACTGCGAGTAA","GCGGCACTGTACGCAA","GCGGCACTGTGTTCTA","GCGGCACTTAAGGAAT","GCGGCACTTCCGTCTA","GCGGCACTTCTTTAAC","GCTAACGAAACGCTTA","GCTAACGAACGTATCA","GCTAACGAAGCTGACT","GCTAACGAATCCTGTA","GCTAACGACGAACTTA","GCTAACGACGACACAC","GCTAACGAGAAGGGTT","GCTAACGAGACAGTGC","GCTAACGAGTACGCAA","GCTAACGATATGAACT","GCTAACGATGAGCTCA","GCTAACGATGGCTTCA","GCTAGACTAAGCGGCG","GCTAGACTACAACTCG","GCTAGACTAGGGTAGT","GCTAGACTCTCGTTAC","GCTAGACTGACCGGGA","GCTAGACTGCCCTACC","GCTAGACTTCGTGCCC","GCTCAAACAAGCGGCG","GCTCAAACAAGGACAC","GCTCAAACACGCTCGA","GCTCAAACACGTATCA","GCTCAAACATGGGGGC","GCTCAAACCCATCCTC","GCTCAAACCCGAAGTA","GCTCAAACCCGACAAC","GCTCAAACCGAACTTA","GCTCAAACCGGTGCCA","GCTCAAACCTCAATGA","GCTCAAACGACTAGTA","GCTCAAACGATCTTAA","GCTCAAACGCCACATA","GCTCAAACGCTAGACT","GCTCAAACTACCGGTA","GCTCAAACTGTATGTA","GCTCGGTAAAACATCG","GCTCGGTAAACGCTTA","GCTCGGTAAAGACGGA","GCTCGGTAACAGCAGA","GCTCGGTAACTCTCTG","GCTCGGTAAGATGTAC","GCTCGGTAAGGGTAGT","GCTCGGTAAGTCACTA","GCTCGGTACAATGTAT","GCTCGGTACAGAGATT","GCTCGGTACAGATCTG","GCTCGGTACATACCAA","GCTCGGTACCAGTTCA","GCTCGGTACGTAAATT","GCTCGGTAGACAGTGC","GCTCGGTAGACTAGTA","GCTCGGTAGCAGGTTT","GCTCGGTAGCCGTACG","GCTCGGTAGCTGTAAC","GCTCTTCAAGAACACG","GCTCTTCACAATGTAT","GCTCTTCACACTTCGA","GCTCTTCACCTCTATC","GCTCTTCACTAAGGTC","GCTCTTCAGATGAATC","GCTCTTCAGCTCAAAC","GCTCTTCATCCATACC","GCTCTTCATGAGCCAT","GCTGTAACACGCTCGA","GCTGTAACCCACTTAC","GCTGTAACGATGAATC","GCTGTAACTACAGACC","GCTGTAACTCACTAGG","GCTGTAACTCTTTAAC","GCTGTAACTGAGCCAT","GCTGTAACTGGATTAT","GCTGTAACTGGTGGTA","GCTGTAACTTTAGCTT","GCTTTCTGAACCGCCA","GCTTTCTGATTGAGGA","GCTTTCTGCAACCACA","GCTTTCTGCAGAGATT","GCTTTCTGCCACTTAC","GCTTTCTGGAGCTGAA","GCTTTCTGGCCACATA","GCTTTCTGGGGGAGTC","GCTTTCTGTCTTTAAC","GCTTTCTGTGGATTAT","GGAAAGTCATAGCGAC","GGAAAGTCCAAGGAGC","GGAAAGTCCCACTTAC","GGAAAGTCCCATCCTC","GGAAAGTCCCCGGATG","GGAAAGTCCCTTCCAA","GGAAAGTCGAACTATT","GGAAAGTCGAAGGGTT","GGAAAGTCGATGAATC","GGAAAGTCGCAGGTTT","GGAAAGTCGTCGTAGA","GGAAAGTCTACAGACC","GGAAAGTCTACTACAA","GGAAAGTCTCACAGCA","GGAAAGTCTCCATACC","GGAAAGTCTCGGGAGG","GGAGAACAAAACATCG","GGAGAACAAACCGCCA","GGAGAACAACAGATTC","GGAGAACAAGAACACG","GGAGAACAAGTCACTA","GGAGAACAATGGGGGC","GGAGAACACAACCACA","GGAGAACACAATGTAT","GGAGAACACAGAGATT","GGAGAACACCGTGAGA","GGAGAACACCTGTGCC","GGAGAACAGACCGGGA","GGAGAACAGCCAAGAC","GGAGAACAGCTAACGA","GGAGAACAGCTTTCTG","GGAGAACAGGAAAGTC","GGAGAACAGGGGGCCA","GGAGAACATCGTGCCC","GGATAACGATTGGCTC","GGATAACGCCCTGCGT","GGATAACGCCGAAGTA","GGATAACGCGCATACA","GGATAACGCGGATTGC","GGATAACGCTGTAGCC","GGATAACGGACAGTGC","GGATAACGGCAGGTTT","GGATAACGGCGAGTAA","GGATAACGGCTCGGTA","GGATAACGTCACTAGG","GGCGACGCAATCCGTC","GGCGACGCACTCTCCA","GGCGACGCCAAGACTA","GGCGACGCGCTCAAAC","GGCGACGCGTACGCAA","GGCGACGCTACCGGTA","GGCGACGCTCCGTCTA","GGCGAGGTAACGTGAT","GGCGAGGTAATTCATG","GGCGAGGTACAACGGC","GGCGAGGTAGTCACTA","GGCGAGGTATTGAGGA","GGCGAGGTCAACCACA","GGCGAGGTCACTTCGA","GGCGAGGTCCACTTAC","GGCGAGGTCCATCCTC","GGCGAGGTCCCGTACC","GGCGAGGTCGACACAC","GGCGAGGTCGTAAATT","GGCGAGGTCTAAGGTC","GGCGAGGTCTGACGCG","GGCGAGGTGAACTATT","GGCGAGGTGCAGGTTT","GGCGAGGTGCCAAGAC","GGCGAGGTGCCGTACG","GGCGAGGTGCGGCACT","GGCGAGGTGCTAGACT","GGCGAGGTGTCGTAGA","GGCGAGGTTAATAAAA","GGCGAGGTTCGTGCCC","GGGATGTAAATTCATG","GGGATGTAACAACGGC","GGGATGTAACCTACCT","GGGATGTACCCGGATG","GGGATGTACCTAATCC","GGGATGTACGGATTGC","GGGATGTACTCGTTAC","GGGATGTAGAATGCAG","GGGATGTAGACAGTGC","GGGATGTAGGGGGCCA","GGGATGTATCACTAGG","GGGATGTATGAGCCAT","GGGATGTATGTATGTA","GGGATGTATTTAGCTT","GGGGAGTCAATGTTGC","GGGGAGTCCCACTTAC","GGGGAGTCCGACTGGA","GGGGAGTCCGGATTGC","GGGGAGTCCTGACGCG","GGGGAGTCGAACTGGA","GGGGAGTCGACAGTGC","GGGGAGTCGCGAGTAA","GGGGAGTCGCTCTTCA","GGGGAGTCGGCGAGGT","GGGGAGTCTACCGGTA","GGGGAGTCTAGGATGA","GGGGAGTCTGTCGACA","GGGGGCCAAACAACCA","GGGGGCCAAACGCTTA","GGGGGCCAACAACGGC","GGGGGCCAACGCTCGA","GGGGGCCAACTATGCA","GGGGGCCAACTCTCAC","GGGGGCCAACTCTCTG","GGGGGCCACACCTTAC","GGGGGCCACCAGTTCA","GGGGGCCACGACTGGA","GGGGGCCACTGCGGAA","GGGGGCCACTGGCATA","GGGGGCCAGAACAGGC","GGGGGCCAGAACTGGA","GGGGGCCAGAATCTGA","GGGGGCCAGATAGACA","GGGGGCCAGCTAACGA","GGGGGCCAGCTCGGTA","GGGGGCCAGCTGTAAC","GGGGGCCAGTACGCAA","GGGGGCCATCTTTAAC","GGGGGCCATGAAGAGA","GGGGGCCATGGAACAA","GGTGCGAAAAACATCG","GGTGCGAAAATTCATG","GGTGCGAAACAACTCG","GGTGCGAAACTCTCAC","GGTGCGAAAGTCACTA","GGTGCGAAATTGAGGA","GGTGCGAACAACCACA","GGTGCGAACAATGTAT","GGTGCGAACCCTGCGT","GGTGCGAACTGTAGCC","GGTGCGAAGATAGACA","GGTGCGAATCACAGCA","GGTGCGAATCGGGAGG","GGTGCGAATCTTTAAC","GTACGCAAACAGCAGA","GTACGCAAACATTGGC","GTACGCAAAGCAGGAA","GTACGCAAAGCCAACT","GTACGCAAAGGCTAAC","GTACGCAAAGTACAAG","GTACGCAACCACTTAC","GTACGCAACCGTGAGA","GTACGCAACTGGCATA","GTACGCAAGAATCTGA","GTACGCAAGCAGGTTT","GTACGCAAGCCAAGAC","GTACGCAAGCCACATA","GTACGCAATACTACAA","GTACGCAATCCGTCTA","GTCAACACAAGGACAC","GTCAACACACGGGCTC","GTCAACACACTGCAAC","GTCAACACCGTAAATT","GTCAACACCTGGCATA","GTCAACACGCTCGGTA","GTCAACACTACTACAA","GTCAACACTCCGTCTA","GTCAACACTGAGCTCA","GTCAACACTGGAACAA","GTCGACATACAACGGC","GTCGACATACTCTCCA","GTCGACATCCACTTAC","GTCGACATGCGGCACT","GTCGACATGGATAACG","GTCGACATGGCGACGC","GTCGACATTTCGTGCT","GTCGTAGAAAGCGGCG","GTCGTAGAACCTCCAA","GTCGTAGAAGCAGGAA","GTCGTAGAAGCTGACT","GTCGTAGAATAATGTC","GTCGTAGACCGACAAC","GTCGTAGACCTGTGCC","GTCGTAGACGGATTGC","GTCGTAGACTACGGAT","GTCGTAGAGACCGGGA","GTCGTAGAGGCGAGGT","GTCGTAGAGTACGCAA","GTCTGTCAACAACGGC","GTCTGTCAACAAGCTA","GTCTGTCAACGCTCGA","GTCTGTCAAGCAGGAA","GTCTGTCAAGTCACTA","GTCTGTCACCAGTTCA","GTCTGTCACCGACAAC","GTCTGTCACGCATACA","GTCTGTCACTAAGGTC","GTCTGTCAGACCGGGA","GTCTGTCAGCTCAAAC","GTCTGTCAGCTCGGTA","GTCTGTCAGGAAAGTC","GTCTGTCATATCAGCA","GTCTGTCATATCCCGT","GTCTGTCATCACTAGG","GTCTGTCATTCGTGCT","GTGTTCTAAATGTTGC","GTGTTCTAACCACTGT","GTGTTCTAACGGGCTC","GTGTTCTAATGGGGGC","GTGTTCTACAAGGAGC","GTGTTCTACAATGGAA","GTGTTCTACCTCCTGA","GTGTTCTACGCTGATC","GTGTTCTAGGCGAGGT","GTGTTCTAGTCGACAT","GTGTTCTATCACAGCA","GTGTTCTATCACTAGG","TAAGATCTGCAGGTTT","TAAGATCTTCCATACC","TAAGATCTTCTTTAAC","TAAGGAATAACCGCCA","TAAGGAATACGTATCA","TAAGGAATACTATGCA","TAAGGAATACTGCAAC","TAAGGAATCCTGTGCC","TAAGGAATCGGATTGC","TAAGGAATCTAAGGTC","TAAGGAATCTACGGAT","TAAGGAATCTTAATGC","TAAGGAATGACCGGGA","TAAGGAATGATAGACA","TAAGGAATGCCAAGAC","TAAGGAATGCCGTACG","TAAGGAATGCTCAAAC","TAAGGAATGCTCTTCA","TAAGGAATTATGAACT","TAAGGAATTCCATACC","TAAGGAATTGGTGGTA","TAATAAAAACTCTCAC","TAATAAAAAGCCAACT","TAATAAAAAGTCTTAA","TAATAAAACAGAGATT","TAATAAAACCACACCC","TAATAAAACCCTGCGT","TAATAAAACGACGATT","TAATAAAATCCATACC","TAATAAAATCTTTAAC","TAATAAAATGTATGTA","TACAGACCAACGCTTA","TACAGACCAAGGTACA","TACAGACCACAGATTC","TACAGACCAGTCACTA","TACAGACCCAGCGTTA","TACAGACCCCACACCC","TACAGACCCCCGGATG","TACAGACCCCGTGAGA","TACAGACCCGCTGATC","TACAGACCCGTAAATT","TACAGACCCTGGCATA","TACAGACCGAAGGGTT","TACAGACCGACCGGGA","TACAGACCGGATAACG","TACAGACCGGCGAGGT","TACAGACCGGTGCGAA","TACAGACCGTCGTAGA","TACCGGTAAGGGTAGT","TACCGGTAAGTCTTAA","TACCGGTACGTTCTGT","TACCGGTAGCCCTACC","TACCGGTAGCTTTCTG","TACCGGTATCGTGCCC","TACTACAAAATATTAT","TACTACAAACACGACC","TACTACAAACAGATTC","TACTACAAACCCTAGA","TACTACAAACTCTCCA","TACTACAAACTCTCTG","TACTACAAAGCTGACT","TACTACAACCACACCC","TACTACAACCTCTATC","TACTACAACTACGGAT","TACTACAAGACAGTGC","TACTACAATACTACAA","TACTACAATCGTGCCC","TAGGATGAAAGAGATC","TAGGATGAACGGGCTC","TAGGATGAACTCTCTG","TAGGATGAATCCTGTA","TAGGATGACCAGTTCA","TAGGATGACCTTCCAA","TAGGATGACGACGATT","TAGGATGACGCATACA","TAGGATGAGACTAGTA","TATCAGCAAACCGAGA","TATCAGCAACGCTCGA","TATCAGCAAGCAGGAA","TATCAGCACGTAAATT","TATCAGCACTCAATGA","TATCAGCACTGACGCG","TATCAGCAGAACTATT","TATCAGCAGACAGTGC","TATCAGCAGTCAACAC","TATCCCGTAGATGTAC","TATCCCGTCAATGTAT","TATCCCGTCCGAAGTA","TATCCCGTGAATCTGA","TATCCCGTGAATGCAG","TATCCCGTGAGTTAGC","TATCCCGTGCGAGTAA","TATCCCGTTACAGACC","TATCCCGTTCACAGCA","TATGAACTACGCTCGA","TATGAACTACTCTCAC","TATGAACTACTCTCTG","TATGAACTAGCCATGC","TATGAACTCAACCACA","TATGAACTCAGCGTTA","TATGAACTCCCTGCGT","TATGAACTCCTCCTGA","TATGAACTCGAACTTA","TATGAACTCGACACAC","TATGAACTCTCAATGA","TATGAACTCTCGTTAC","TATGAACTCTGAGCCA","TATGAACTCTGTAGCC","TATGAACTGATGAATC","TATGAACTGGAAAGTC","TATGAACTGTACGCAA","TATGAACTGTCGTAGA","TATGAACTTCCATACC","TATGAACTTGAGCTCA","TCACAGCAACACGACC","TCACAGCAAGAACACG","TCACAGCAAGCTGACT","TCACAGCAATTCAATG","TCACAGCACAAGACTA","TCACAGCACGACTGGA","TCACAGCACGGTGCCA","TCACAGCAGCCCTACC","TCACAGCAGCGAGTAA","TCACAGCAGCTAACGA","TCACAGCAGCTGTAAC","TCACAGCAGGAGAACA","TCACAGCAGTGTTCTA","TCACAGCATATCCCGT","TCACTAGGAAACATCG","TCACTAGGAAGGTACA","TCACTAGGACAGATTC","TCACTAGGACTCTCTG","TCACTAGGAGAACACG","TCACTAGGAGCCAACT","TCACTAGGATAGCGAC","TCACTAGGCAATGGAA","TCACTAGGCGTAAATT","TCACTAGGCTGGCATA","TCACTAGGGACCGGGA","TCACTAGGGCTCTTCA","TCACTAGGGGATAACG","TCACTAGGGTCTGTCA","TCACTAGGTCTTCACA","TCCATACCAATTCATG","TCCATACCCCAGTTCA","TCCATACCGAAGGGTT","TCCATACCGAGTTAGC","TCCATACCGCGAGTAA","TCCATACCGCGGCACT","TCCATACCGGGGAGTC","TCCATACCGTCGACAT","TCCATACCTCACAGCA","TCCGTCTAACTATGCA","TCCGTCTAATAGCGAC","TCCGTCTAATCATTCC","TCCGTCTAATGGGGGC","TCCGTCTACTACGGAT","TCCGTCTAGAACAGGC","TCCGTCTAGAATGCAG","TCCGTCTAGACTAGTA","TCCGTCTAGCCCTACC","TCCGTCTAGTCGTAGA","TCCGTCTATGGCTTCA","TCCGTCTATGTCGACA","TCGGGAGGACCTACCT","TCGGGAGGACTCTCTG","TCGGGAGGCGTAAATT","TCGGGAGGCTGACGCG","TCGGGAGGGCCCTACC","TCGGGAGGGCTGTAAC","TCGGGAGGGGCGAGGT","TCGGGAGGTGAGCCAT","TCGGGAGGTTCGTGCT","TCGGGAGGTTTAGCTT","TCGTGCCCAATCCGTC","TCGTGCCCACAGATTC","TCGTGCCCACCTCCAA","TCGTGCCCAGCACCTC","TCGTGCCCATAACGAA","TCGTGCCCCACTTCGA","TCGTGCCCCCATCCTC","TCGTGCCCCCCGGATG","TCGTGCCCCTCGTTAC","TCGTGCCCGGAGAACA","TCGTGCCCGGGGAGTC","TCGTGCCCGTACGCAA","TCGTGCCCTCTTTAAC","TCGTGCCCTGTCGACA","TCTTCACAAAGGTACA","TCTTCACAACAACTCG","TCTTCACAACTATGCA","TCTTCACAAGCAGGAA","TCTTCACAAGTGGTCA","TCTTCACAATAATGTC","TCTTCACAATCCTGTA","TCTTCACAATGCCTAA","TCTTCACACCACACCC","TCTTCACACCACTTAC","TCTTCACACTGTAGCC","TCTTCACAGCTGTAAC","TCTTCACAGCTTTCTG","TCTTCACAGTACGCAA","TCTTCACATCCGTCTA","TCTTCACATGTCGACA","TCTTTAACACAGATTC","TCTTTAACAGCTGACT","TCTTTAACATTGGCTC","TCTTTAACCGACACAC","TCTTTAACCGGCGAAG","TCTTTAACGAGTTAGC","TCTTTAACGCAGGTTT","TCTTTAACGCCCTACC","TCTTTAACGCTAACGA","TCTTTAACGGGATGTA","TCTTTAACTATGAACT","TCTTTAACTCTTCACA","TCTTTAACTCTTTAAC","TCTTTAACTGGTGGTA","TGAAGAGAAGAGTCAA","TGAAGAGAAGCAGGAA","TGAAGAGAATTGGCTC","TGAAGAGACTGAGCCA","TGAAGAGAGGCGACGC","TGAAGAGATATCCCGT","TGAAGAGATGAAGAGA","TGAAGAGATGGAACAA","TGAGCCATAACAACCA","TGAGCCATAACGTGAT","TGAGCCATAAGAGATC","TGAGCCATAATTCATG","TGAGCCATACGCCGTT","TGAGCCATAGAGTCAA","TGAGCCATAGCTGACT","TGAGCCATAGTACAAG","TGAGCCATATAATGTC","TGAGCCATATTGGCTC","TGAGCCATCAGCGTTA","TGAGCCATCCACACCC","TGAGCCATCCTCTATC","TGAGCCATCCTTCCAA","TGAGCCATCTACGGAT","TGAGCCATCTGCGGAA","TGAGCCATGAAGGGTT","TGAGCCATGACTAGTA","TGAGCCATGTGTTCTA","TGAGCCATTACCGGTA","TGAGCCATTCACAGCA","TGAGCCATTCACTAGG","TGAGCCATTGGCTTCA","TGAGCTCAACAACGGC","TGAGCTCAAGAACACG","TGAGCTCACCGACAAC","TGAGCTCACGACACAC","TGAGCTCAGGGGAGTC","TGAGCTCATATGAACT","TGAGCTCATGTCGACA","TGCTACTAAAGCGGCG","TGCTACTAACGGGCTC","TGCTACTAATTGAGGA","TGCTACTACCCTGCGT","TGCTACTAGGCGACGC","TGCTACTATGGATTAT","TGCTACTATGTATGTA","TGCTACTATTGACCAG","TGGAACAAAACGTGAT","TGGAACAAAAGGACAC","TGGAACAAAATGTTGC","TGGAACAAAATTCATG","TGGAACAAACAACTCG","TGGAACAAACCTACCT","TGGAACAAACTCTCCA","TGGAACAACGACACAC","TGGAACAACGTAAATT","TGGAACAACTACGGAT","TGGAACAACTCAATGA","TGGAACAAGAAGGGTT","TGGAACAAGAGTTAGC","TGGAACAAGCCCTACC","TGGAACAAGGGGAGTC","TGGATTATAATCCGTC","TGGATTATACCCTGAA","TGGATTATACGCTCGA","TGGATTATAGCCAACT","TGGATTATAGGGTAGT","TGGATTATATTGAGGA","TGGATTATCGCATACA","TGGATTATGAAGGGTT","TGGATTATGATAGACA","TGGATTATGCGGCACT","TGGATTATGGCGACGC","TGGATTATTCACTAGG","TGGATTATTCTTCACA","TGGATTATTTCACGCA","TGGCTTCAACGGGCTC","TGGCTTCAACTCTCTG","TGGCTTCAAGTCTTAA","TGGCTTCACCCGTACC","TGGCTTCACGGCGAAG","TGGCTTCACTGAGCCA","TGGCTTCAGAACAGGC","TGGCTTCAGCCCTACC","TGGCTTCAGCTCAAAC","TGGCTTCAGCTCGGTA","TGGCTTCAGCTGTAAC","TGGCTTCATCGTGCCC","TGGCTTCATGAGCCAT","TGGCTTCATGGAACAA","TGGTGGTAAAGAGATC","TGGTGGTAAAGGACAC","TGGTGGTAACGCTCGA","TGGTGGTAACTCTCCA","TGGTGGTAAGCACCTC","TGGTGGTAAGCAGGAA","TGGTGGTAAGGCTAAC","TGGTGGTAATCATTCC","TGGTGGTAATTGGCTC","TGGTGGTACAATGGAA","TGGTGGTACAATGTAT","TGGTGGTACCACTTAC","TGGTGGTACCCTGCGT","TGGTGGTACCTCCTGA","TGGTGGTACCTCTATC","TGGTGGTACGAACTTA","TGGTGGTACGCTGATC","TGGTGGTACTCAATGA","TGTATGTAAAGCGGCG","TGTATGTAAGCACCTC","TGTATGTAATTGAGGA","TGTATGTACCAGAGAA","TGTATGTACCGTGAGA","TGTATGTACTCGTTAC","TGTATGTAGAGCTGAA","TGTATGTAGCAGGTTT","TGTATGTAGCTCAAAC","TGTATGTAGTACGCAA","TGTATGTAGTGTTCTA","TGTATGTATAGGATGA","TGTATGTATGGAACAA","TGTATGTATTGACCAG","TGTCGACAAATGTTGC","TGTCGACAACAGCAGA","TGTCGACAACTCTCCA","TGTCGACAATAATGTC","TGTCGACACCCTGCGT","TGTCGACACGAACTTA","TGTCGACACGACTGGA","TGTCGACACGCATACA","TGTCGACAGATAGACA","TGTCGACATGGATTAT","TTCACGCAAACGTGAT","TTCACGCAAAGAGATC","TTCACGCAAATTCATG","TTCACGCAACCTCCAA","TTCACGCACAGAGATT","TTCACGCACCTAATCC","TTCACGCACCTCTATC","TTCACGCAGCCGTACG","TTCACGCAGCTCAAAC","TTCACGCAGCTTTCTG","TTCACGCAGGAAAGTC","TTCACGCATGGTGGTA","TTCGTGCTACTCTCTG","TTCGTGCTAGAGTCAA","TTCGTGCTAGGGTAGT","TTCGTGCTCAGCGTTA","TTCGTGCTCCCTGCGT","TTCGTGCTCCTCCTGA","TTCGTGCTCGACACAC","TTCGTGCTCTGTAGCC","TTCGTGCTGAACAGGC","TTCGTGCTGAATCTGA","TTCGTGCTGACAGTGC","TTCGTGCTGCCACATA","TTCGTGCTGCCGTACG","TTCGTGCTGCTCGGTA","TTCGTGCTGTCGACAT","TTCGTGCTTAATAAAA","TTCGTGCTTCGGGAGG","TTCGTGCTTCTTTAAC","TTCGTGCTTGTCGACA","TTGACCAGAAGCGGCG","TTGACCAGACTATGCA","TTGACCAGACTCTCTG","TTGACCAGAGAGTCAA","TTGACCAGCCCGGATG","TTGACCAGCTCATCAC","TTGACCAGCTGACGCG","TTGACCAGCTGGCATA","TTGACCAGGACAGTGC","TTGACCAGGCCCTACC","TTGACCAGGCTGTAAC","TTGACCAGGGCGACGC","TTGACCAGGGCGAGGT","TTGACCAGGTCAACAC","TTGACCAGTCGTGCCC","TTTAGCTTACACAGAA","TTTAGCTTAGAGTCAA","TTTAGCTTCAACCACA","TTTAGCTTCGCATACA","TTTAGCTTCTCATCAC","TTTAGCTTCTGGCATA","TTTAGCTTGAATGCAG","TTTAGCTTGACAGTGC","TTTAGCTTGAGCTGAA","TTTAGCTTGCCCTACC","TTTAGCTTGGGGGCCA","TTTAGCTTGGTGCGAA","TTTAGCTTGTCGTAGA","TTTAGCTTTGTATGTA"],"mapped_spot_count":2317,"max_qeff":46.772614455506705,"flags":[],"reference_intervals":[],"segments":[{"start":0,"end":16,"sequence":"ACATACACACACACAC","kind":"regular"},{"start":16,"end":19,"sequence":"GCA","kind":"terminal"}],"boundary_review_reads":282,"in_tissue_reads":2476,"in_tissue_observed_spot_UMI_keys":2452,"in_tissue_library_UMI_keys":2452,"baseline_spots":1894,"in_tissue_max_qeff":46.772614455506705,"strict_grammar":true,"known_prefix_nt":16,"constant_mask":[],"full_record_feature_allowed":true,"full_feature_key":"FULL:ACATACACACACACACGCA","index":74,"features":[1,10,96,366]},{"state_id":"S_ff0383dda621930e","sequence":"ACATACACACACACACGCACA","length":21,"libraries":["barcode12"],"constructs":["spacer"],"reads":1,"library_families":1,"pooled_observed_families":1,"raw_spots":["AGTGGTCAGGAGAACA"],"mapped_spots":["AGTGGTCAGGAGAACA"],"mapped_spot_count":1,"max_qeff":20.41923765861973,"flags":["indel","terminal_variant"],"reference_intervals":[],"segments":[{"start":0,"end":16,"sequence":"ACATACACACACACAC","kind":"regular"},{"start":16,"end":21,"sequence":"GCACA","kind":"suffix"}],"boundary_review_reads":1,"in_tissue_reads":1,"in_tissue_observed_spot_UMI_keys":1,"in_tissue_library_UMI_keys":1,"baseline_spots":1,"in_tissue_max_qeff":20.41923765861973,"strict_grammar":false,"known_prefix_nt":16,"constant_mask":[],"full_record_feature_allowed":true,"full_feature_key":"FULL:ACATACACACACACACGCACA","index":75,"features":[1,10,97,366]},{"state_id":"S_7ea62c5284e9fe3a","sequence":"ACATACACACACACACGCAGGGTTA","length":25,"libraries":["barcode12"],"constructs":["spacer"],"reads":1,"library_families":1,"pooled_observed_families":1,"raw_spots":["AGGGTAGTTGAGCTCA"],"mapped_spots":["AGGGTAGTTGAGCTCA"],"mapped_spot_count":1,"max_qeff":31.862354001362938,"flags":["indel","terminal_variant"],"reference_intervals":[],"segments":[{"start":0,"end":16,"sequence":"ACATACACACACACAC","kind":"regular"},{"start":16,"end":25,"sequence":"GCAGGGTTA","kind":"suffix"}],"boundary_review_reads":0,"in_tissue_reads":1,"in_tissue_observed_spot_UMI_keys":1,"in_tissue_library_UMI_keys":1,"baseline_spots":0,"in_tissue_max_qeff":31.862354001362938,"strict_grammar":false,"known_prefix_nt":16,"constant_mask":[],"full_record_feature_allowed":true,"full_feature_key":"FULL:ACATACACACACACACGCAGGGTTA","index":76,"features":[1,10,98,366]},{"state_id":"S_e3159ad0e91c38c1","sequence":"ACATACACACACACACGCC","length":19,"libraries":["barcode13"],"constructs":["spacer"],"reads":1,"library_families":1,"pooled_observed_families":1,"raw_spots":["TCACTAGGGTCTGTCA"],"mapped_spots":["TCACTAGGGTCTGTCA"],"mapped_spot_count":1,"max_qeff":35.13077234418307,"flags":["indel","terminal_variant"],"reference_intervals":[],"segments":[{"start":0,"end":16,"sequence":"ACATACACACACACAC","kind":"regular"},{"start":16,"end":19,"sequence":"GCC","kind":"suffix"}],"boundary_review_reads":4,"in_tissue_reads":1,"in_tissue_observed_spot_UMI_keys":1,"in_tissue_library_UMI_keys":1,"baseline_spots":1,"in_tissue_max_qeff":35.13077234418307,"strict_grammar":false,"known_prefix_nt":16,"constant_mask":[],"full_record_feature_allowed":true,"full_feature_key":"FULL:ACATACACACACACACGCC","index":77,"features":[1,10,99,366]},{"state_id":"S_874efcea9bc290e4","sequence":"ACATACACACACACACGCG","length":19,"libraries":["barcode13"],"constructs":["spacer"],"reads":1,"library_families":1,"pooled_observed_families":1,"raw_spots":["CTAAGGTCCAAGACTA"],"mapped_spots":["CTAAGGTCCAAGACTA"],"mapped_spot_count":1,"max_qeff":39.777896093309295,"flags":["indel","terminal_variant"],"reference_intervals":[],"segments":[{"start":0,"end":16,"sequence":"ACATACACACACACAC","kind":"regular"},{"start":16,"end":19,"sequence":"GCG","kind":"suffix"}],"boundary_review_reads":0,"in_tissue_reads":1,"in_tissue_observed_spot_UMI_keys":1,"in_tissue_library_UMI_keys":1,"baseline_spots":1,"in_tissue_max_qeff":39.777896093309295,"strict_grammar":false,"known_prefix_nt":16,"constant_mask":[],"full_record_feature_allowed":true,"full_feature_key":"FULL:ACATACACACACACACGCG","index":78,"features":[1,10,100,366]},{"state_id":"S_4424b8f202139f32","sequence":"ACATACACACACACATGCA","length":19,"libraries":["barcode12","barcode13"],"constructs":["spacer"],"reads":4,"library_families":4,"pooled_observed_families":4,"raw_spots":["ACTGCAACACCCTAGA","AGCTGACTATTGGCTC","CGAACTTAACGTATCA","GAACTGGATGGAACAA"],"mapped_spots":["ACTGCAACACCCTAGA","AGCTGACTATTGGCTC","CGAACTTAACGTATCA","GAACTGGATGGAACAA"],"mapped_spot_count":4,"max_qeff":41.20152164538847,"flags":[],"reference_intervals":[],"segments":[{"start":0,"end":16,"sequence":"ACATACACACACACAT","kind":"regular"},{"start":16,"end":19,"sequence":"GCA","kind":"terminal"}],"boundary_review_reads":2,"in_tissue_reads":4,"in_tissue_observed_spot_UMI_keys":4,"in_tissue_library_UMI_keys":4,"baseline_spots":4,"in_tissue_max_qeff":41.20152164538847,"strict_grammar":true,"known_prefix_nt":16,"constant_mask":[],"full_record_feature_allowed":true,"full_feature_key":"FULL:ACATACACACACACATGCA","index":79,"features":[1,7,10,28,101,366,403]},{"state_id":"S_7fd0bd52600f5acc","sequence":"ACATACACACACACCACACACGCA","length":24,"libraries":["barcode13"],"constructs":["spacer"],"reads":1,"library_families":1,"pooled_observed_families":1,"raw_spots":["CTTAATGCGGTGCGAA"],"mapped_spots":["CTTAATGCGGTGCGAA"],"mapped_spot_count":1,"max_qeff":23.67794541170598,"flags":["indel"],"reference_intervals":[],"segments":[{"start":0,"end":14,"sequence":"ACATACACACACAC","kind":"regular"},{"start":14,"end":15,"sequence":"C","kind":"internal"},{"start":15,"end":21,"sequence":"ACACAC","kind":"regular"},{"start":21,"end":24,"sequence":"GCA","kind":"terminal"}],"boundary_review_reads":0,"in_tissue_reads":1,"in_tissue_observed_spot_UMI_keys":1,"in_tissue_library_UMI_keys":1,"baseline_spots":1,"in_tissue_max_qeff":23.67794541170598,"strict_grammar":false,"known_prefix_nt":14,"constant_mask":[],"full_record_feature_allowed":true,"full_feature_key":"FULL:ACATACACACACACCACACACGCA","index":80,"features":[1,10,102,332,366]},{"state_id":"S_204913b79ec587ee","sequence":"ACATACACACACACGCA","length":17,"libraries":["barcode12","barcode13"],"constructs":["spacer"],"reads":196,"library_families":196,"pooled_observed_families":196,"raw_spots":["AAACATCGAGCCAACT","AAATATCCCCAGAGAA","AACGTGATAGTCACTA","AAGAGATCCGGATTGC","AAGAGATCGCTGTAAC","AAGCGGCGAGCCAACT","AAGGACACGCTAACGA","AAGGTACAAACGTGAT","AAGGTACACGTAAATT","AATGTTGCTAGGATGA","AATTCATGCCACTTAC","AATTCATGTGGATTAT","ACAACGGCACAGATTC","ACACAGAACAAGGAGC","ACAGATTCACCTACCT","ACAGATTCTAAGGAAT","ACATTGGCGCTCTTCA","ACATTGGCTATGAACT","ACCACTGTACCTACCT","ACCCTAGACCCGTACC","ACCTACCTAAGCGGCG","ACCTACCTTCACAGCA","ACCTACCTTCACTAGG","ACCTCCAAAATCCGTC","ACCTCCAACCGAAGTA","ACGCCGTTAACCGCCA","ACGGGCTCAGATGTAC","ACTATGCAGGATAACG","ACTCTCACATGGGGGC","ACTCTCACGACAGTGC","ACTCTCTGTGGATTAT","ACTGCAACAGTCTTAA","ACTGCAACCCTAATCC","ACTGCAACGAGCTGAA","ACTGCAACTTGACCAG","ACTTCCTGAAGCGGCG","AGAACACGAAGCGGCG","AGAGTCAAAGTACAAG","AGCACCTCGGATAACG","AGCAGGAAAGCCATGC","AGCCAACTCTGCGGAA","AGCCAACTTTGACCAG","AGCCATGCCCGAAGTA","AGCTGACTAATCCGTC","AGCTGACTGGAAAGTC","AGGCTAACACGGGCTC","AGGCTAACTCGTGCCC","AGGGTAGTCCCGGATG","AGGGTAGTGAACTGGA","AGTACAAGCATCAAGT","AGTCTTAAAGTCTTAA","AGTCTTAAGGAAAGTC","AGTGGTCAATAGCGAC","ATAATGTCCGAACTTA","ATAATGTCGGATAACG","ATAATGTCTGAGCCAT","ATCATTCCAGCCATGC","ATCCTGTAATAATGTC","ATCCTGTACAGAGATT","ATCCTGTAGCTCGGTA","ATGGGGGCCCATCCTC","ATGGGGGCGCTTTCTG","ATGGGGGCGGCGAGGT","ATTGGCTCAGCACCTC","ATTGGCTCGTGTTCTA","CAACCACAAGAACACG","CAACCACACGACACAC","CAAGACTACCATCCTC","CAAGGAGCACTCTCCA","CACCTTACGAGCTGAA","CACTTCGAATCCTGTA","CACTTCGACTGTAGCC","CACTTCGAGAACAGGC","CAGCGTTACGACACAC","CCACACCCAAGCGGCG","CCACACCCTAAGGAAT","CCACTTACACTATGCA","CCACTTACCCCGGATG","CCAGAGAAACTCTCAC","CCCGTACCCAACCACA","CCCGTACCTCTTCACA","CCCTGCGTACACGACC","CCCTGCGTTGAGCCAT","CCGAAGTAAAGGACAC","CCGACAACGAATCTGA","CCGTGAGAACAGATTC","CCGTGAGAAGAGTCAA","CCGTGAGACTGAGCCA","CCGTGAGAGAATCTGA","CCGTGAGAGGGGAGTC","CCTAATCCCTACGGAT","CCTAATCCGGGGAGTC","CCTCCTGAAGCCAACT","CCTCTATCTTTAGCTT","CCTGTGCCGACTAGTA","CCTTCCAAGCCAAGAC","CGAACTTACTACGGAT","CGAACTTAGACTAGTA","CGCATACAACAGATTC","CGCATACAGGGGAGTC","CGGATTGCAGCCATGC","CGGATTGCGCCACATA","CGGCGAAGCTGGCATA","CGGCGAAGCTGTAGCC","CGTAAATTACGGGCTC","CTAAGGTCAATCCGTC","CTCATCACACTCTCTG","CTCATCACGCTCTTCA","CTGCGGAAAACCGCCA","CTGGCATATAGGATGA","CTGTAGCCTACTACAA","CTTAATGCCCGTGAGA","CTTAATGCCTGCGGAA","GAACAGGCAAGGTACA","GAACTGGACGTAAATT","GAAGGGTTACCTCCAA","GAATGCAGAAGCGGCG","GAATGCAGACCCTGAA","GACAGTGCCGAACTTA","GACCGGGATCGTGCCC","GAGCTGAAGCCGTACG","GAGCTGAAGTCTGTCA","GATGAATCCCTCCTGA","GATGAATCTCTTTAAC","GCCAAGACGCCAAGAC","GCCACATACCTCTATC","GCCCTACCGGGGGCCA","GCGAGTAACCGTGAGA","GCGGCACTGACTAGTA","GCTAACGAACCCTGAA","GCTCAAACACAGCAGA","GCTCAAACGACTAGTA","GCTCGGTAACCTCCAA","GCTCGGTAAGCCATGC","GCTCTTCATAGGATGA","GCTTTCTGCTGCGGAA","GGAAAGTCATTGAGGA","GGAAAGTCTCGTGCCC","GGAGAACAACAGATTC","GGAGAACAACATTGGC","GGAGAACAAGCCATGC","GGAGAACAAGGCTAAC","GGAGAACAGAATCTGA","GGAGAACAGATGAATC","GGATAACGACGCTCGA","GGATAACGGGTGCGAA","GGCGAGGTACTATGCA","GGCGAGGTCAGCGTTA","GGGATGTACTAAGGTC","GGGGGCCAATGGGGGC","GGTGCGAAACACAGAA","GTCAACACTGGAACAA","GTCGACATAGAACACG","GTCTGTCAAATTCATG","GTCTGTCACCTTCCAA","GTCTGTCACTCGTTAC","GTGTTCTACCCGGATG","TAAGGAATAATGTTGC","TAATAAAACTTAATGC","TACAGACCATCATTCC","TACAGACCCGAACTTA","TACAGACCTATGAACT","TAGGATGAAGATGTAC","TATCAGCAAACCGCCA","TATCAGCAAATGTTGC","TATCAGCAGTGTTCTA","TATCCCGTAGCACCTC","TATGAACTCCATCCTC","TATGAACTCCGACAAC","TATGAACTGCTCAAAC","TATGAACTTGCTACTA","TCACAGCACGAACTTA","TCACAGCATGGATTAT","TCACTAGGACCTCCAA","TCACTAGGATCCTGTA","TCACTAGGCAGAGATT","TCACTAGGGCCGTACG","TCACTAGGGGTGCGAA","TCCGTCTACGGCGAAG","TCGGGAGGACGGGCTC","TCTTCACAAGGCTAAC","TCTTCACATGAAGAGA","TCTTTAACACACGACC","TGAGCTCACGGCGAAG","TGAGCTCACGGTGCCA","TGGATTATTGTCGACA","TGGCTTCACACTTCGA","TGGTGGTAACTCTCCA","TGGTGGTAGCGGCACT","TTCGTGCTGTACGCAA","TTGACCAGCTGCGGAA","TTGACCAGGCCAAGAC","TTGACCAGGGCGAGGT","TTGACCAGTGAAGAGA","TTTAGCTTACTGCAAC","TTTAGCTTCAAGACTA"],"mapped_spots":["AAACATCGAGCCAACT","AAATATCCCCAGAGAA","AACGTGATAGTCACTA","AAGAGATCCGGATTGC","AAGAGATCGCTGTAAC","AAGCGGCGAGCCAACT","AAGGACACGCTAACGA","AAGGTACAAACGTGAT","AAGGTACACGTAAATT","AATGTTGCTAGGATGA","AATTCATGCCACTTAC","AATTCATGTGGATTAT","ACAACGGCACAGATTC","ACACAGAACAAGGAGC","ACAGATTCACCTACCT","ACAGATTCTAAGGAAT","ACATTGGCGCTCTTCA","ACATTGGCTATGAACT","ACCACTGTACCTACCT","ACCCTAGACCCGTACC","ACCTACCTAAGCGGCG","ACCTACCTTCACAGCA","ACCTACCTTCACTAGG","ACCTCCAAAATCCGTC","ACCTCCAACCGAAGTA","ACGCCGTTAACCGCCA","ACGGGCTCAGATGTAC","ACTATGCAGGATAACG","ACTCTCACATGGGGGC","ACTCTCACGACAGTGC","ACTCTCTGTGGATTAT","ACTGCAACAGTCTTAA","ACTGCAACCCTAATCC","ACTGCAACGAGCTGAA","ACTGCAACTTGACCAG","ACTTCCTGAAGCGGCG","AGAACACGAAGCGGCG","AGAGTCAAAGTACAAG","AGCACCTCGGATAACG","AGCAGGAAAGCCATGC","AGCCAACTCTGCGGAA","AGCCAACTTTGACCAG","AGCCATGCCCGAAGTA","AGCTGACTAATCCGTC","AGCTGACTGGAAAGTC","AGGCTAACACGGGCTC","AGGCTAACTCGTGCCC","AGGGTAGTCCCGGATG","AGGGTAGTGAACTGGA","AGTACAAGCATCAAGT","AGTCTTAAAGTCTTAA","AGTCTTAAGGAAAGTC","AGTGGTCAATAGCGAC","ATAATGTCCGAACTTA","ATAATGTCGGATAACG","ATAATGTCTGAGCCAT","ATCATTCCAGCCATGC","ATCCTGTAATAATGTC","ATCCTGTACAGAGATT","ATCCTGTAGCTCGGTA","ATGGGGGCCCATCCTC","ATGGGGGCGCTTTCTG","ATGGGGGCGGCGAGGT","ATTGGCTCAGCACCTC","ATTGGCTCGTGTTCTA","CAACCACAAGAACACG","CAACCACACGACACAC","CAAGACTACCATCCTC","CAAGGAGCACTCTCCA","CACCTTACGAGCTGAA","CACTTCGAATCCTGTA","CACTTCGACTGTAGCC","CACTTCGAGAACAGGC","CAGCGTTACGACACAC","CCACACCCAAGCGGCG","CCACACCCTAAGGAAT","CCACTTACACTATGCA","CCACTTACCCCGGATG","CCAGAGAAACTCTCAC","CCCGTACCCAACCACA","CCCGTACCTCTTCACA","CCCTGCGTACACGACC","CCCTGCGTTGAGCCAT","CCGAAGTAAAGGACAC","CCGACAACGAATCTGA","CCGTGAGAACAGATTC","CCGTGAGAAGAGTCAA","CCGTGAGACTGAGCCA","CCGTGAGAGAATCTGA","CCGTGAGAGGGGAGTC","CCTAATCCCTACGGAT","CCTAATCCGGGGAGTC","CCTCCTGAAGCCAACT","CCTCTATCTTTAGCTT","CCTGTGCCGACTAGTA","CCTTCCAAGCCAAGAC","CGAACTTACTACGGAT","CGAACTTAGACTAGTA","CGCATACAACAGATTC","CGCATACAGGGGAGTC","CGGATTGCAGCCATGC","CGGATTGCGCCACATA","CGGCGAAGCTGGCATA","CGGCGAAGCTGTAGCC","CGTAAATTACGGGCTC","CTAAGGTCAATCCGTC","CTCATCACACTCTCTG","CTCATCACGCTCTTCA","CTGCGGAAAACCGCCA","CTGGCATATAGGATGA","CTGTAGCCTACTACAA","CTTAATGCCCGTGAGA","CTTAATGCCTGCGGAA","GAACAGGCAAGGTACA","GAACTGGACGTAAATT","GAAGGGTTACCTCCAA","GAATGCAGAAGCGGCG","GAATGCAGACCCTGAA","GACAGTGCCGAACTTA","GACCGGGATCGTGCCC","GAGCTGAAGCCGTACG","GAGCTGAAGTCTGTCA","GATGAATCCCTCCTGA","GATGAATCTCTTTAAC","GCCAAGACGCCAAGAC","GCCACATACCTCTATC","GCCCTACCGGGGGCCA","GCGAGTAACCGTGAGA","GCGGCACTGACTAGTA","GCTAACGAACCCTGAA","GCTCAAACACAGCAGA","GCTCAAACGACTAGTA","GCTCGGTAACCTCCAA","GCTCGGTAAGCCATGC","GCTCTTCATAGGATGA","GCTTTCTGCTGCGGAA","GGAAAGTCATTGAGGA","GGAAAGTCTCGTGCCC","GGAGAACAACAGATTC","GGAGAACAACATTGGC","GGAGAACAAGCCATGC","GGAGAACAAGGCTAAC","GGAGAACAGAATCTGA","GGAGAACAGATGAATC","GGATAACGACGCTCGA","GGATAACGGGTGCGAA","GGCGAGGTACTATGCA","GGCGAGGTCAGCGTTA","GGGATGTACTAAGGTC","GGGGGCCAATGGGGGC","GGTGCGAAACACAGAA","GTCAACACTGGAACAA","GTCGACATAGAACACG","GTCTGTCAAATTCATG","GTCTGTCACCTTCCAA","GTCTGTCACTCGTTAC","GTGTTCTACCCGGATG","TAAGGAATAATGTTGC","TAATAAAACTTAATGC","TACAGACCATCATTCC","TACAGACCCGAACTTA","TACAGACCTATGAACT","TAGGATGAAGATGTAC","TATCAGCAAACCGCCA","TATCAGCAAATGTTGC","TATCAGCAGTGTTCTA","TATCCCGTAGCACCTC","TATGAACTCCATCCTC","TATGAACTCCGACAAC","TATGAACTGCTCAAAC","TATGAACTTGCTACTA","TCACAGCACGAACTTA","TCACAGCATGGATTAT","TCACTAGGACCTCCAA","TCACTAGGATCCTGTA","TCACTAGGCAGAGATT","TCACTAGGGCCGTACG","TCACTAGGGGTGCGAA","TCCGTCTACGGCGAAG","TCGGGAGGACGGGCTC","TCTTCACAAGGCTAAC","TCTTCACATGAAGAGA","TCTTTAACACACGACC","TGAGCTCACGGCGAAG","TGAGCTCACGGTGCCA","TGGATTATTGTCGACA","TGGCTTCACACTTCGA","TGGTGGTAACTCTCCA","TGGTGGTAGCGGCACT","TTCGTGCTGTACGCAA","TTGACCAGCTGCGGAA","TTGACCAGGCCAAGAC","TTGACCAGGGCGAGGT","TTGACCAGTGAAGAGA","TTTAGCTTACTGCAAC","TTTAGCTTCAAGACTA"],"mapped_spot_count":196,"max_qeff":45.663496121676275,"flags":[],"reference_intervals":[],"segments":[{"start":0,"end":14,"sequence":"ACATACACACACAC","kind":"regular"},{"start":14,"end":17,"sequence":"GCA","kind":"terminal"}],"boundary_review_reads":74,"in_tissue_reads":196,"in_tissue_observed_spot_UMI_keys":196,"in_tissue_library_UMI_keys":196,"baseline_spots":155,"in_tissue_max_qeff":45.663496121676275,"strict_grammar":true,"known_prefix_nt":14,"constant_mask":[],"full_record_feature_allowed":true,"full_feature_key":"FULL:ACATACACACACACGCA","index":81,"features":[1,10,103,366]},{"state_id":"S_f221e3e171ec2f17","sequence":"ACATACACACACACGCC","length":17,"libraries":["barcode13"],"constructs":["spacer"],"reads":1,"library_families":1,"pooled_observed_families":1,"raw_spots":["ATAATGTCGTGTTCTA"],"mapped_spots":["ATAATGTCGTGTTCTA"],"mapped_spot_count":1,"max_qeff":27.768304805383593,"flags":["indel","terminal_variant"],"reference_intervals":[],"segments":[{"start":0,"end":14,"sequence":"ACATACACACACAC","kind":"regular"},{"start":14,"end":17,"sequence":"GCC","kind":"suffix"}],"boundary_review_reads":0,"in_tissue_reads":1,"in_tissue_observed_spot_UMI_keys":1,"in_tissue_library_UMI_keys":1,"baseline_spots":1,"in_tissue_max_qeff":27.768304805383593,"strict_grammar":false,"known_prefix_nt":14,"constant_mask":[],"full_record_feature_allowed":true,"full_feature_key":"FULL:ACATACACACACACGCC","index":82,"features":[1,10,104,366]},{"state_id":"S_73a936c6b6bb291e","sequence":"ACATACACACACACGCGC","length":18,"libraries":["barcode12"],"constructs":["spacer"],"reads":1,"library_families":1,"pooled_observed_families":1,"raw_spots":["GAACTGGATTCGTGCT"],"mapped_spots":["GAACTGGATTCGTGCT"],"mapped_spot_count":1,"max_qeff":29.165939033678807,"flags":["indel","terminal_variant"],"reference_intervals":[],"segments":[{"start":0,"end":14,"sequence":"ACATACACACACAC","kind":"regular"},{"start":14,"end":18,"sequence":"GCGC","kind":"suffix"}],"boundary_review_reads":1,"in_tissue_reads":1,"in_tissue_observed_spot_UMI_keys":1,"in_tissue_library_UMI_keys":1,"baseline_spots":1,"in_tissue_max_qeff":29.165939033678807,"strict_grammar":false,"known_prefix_nt":14,"constant_mask":[],"full_record_feature_allowed":true,"full_feature_key":"FULL:ACATACACACACACGCGC","index":83,"features":[1,10,105,366]},{"state_id":"S_644e9fabf57a5cda","sequence":"ACATACACACACACGCGCA","length":19,"libraries":["barcode13"],"constructs":["spacer"],"reads":1,"library_families":1,"pooled_observed_families":1,"raw_spots":["GAAGGGTTGACTAGTA"],"mapped_spots":["GAAGGGTTGACTAGTA"],"mapped_spot_count":1,"max_qeff":37.102219815416134,"flags":["indel"],"reference_intervals":[],"segments":[{"start":0,"end":14,"sequence":"ACATACACACACAC","kind":"regular"},{"start":14,"end":16,"sequence":"GC","kind":"suffix"},{"start":16,"end":19,"sequence":"GCA","kind":"terminal"}],"boundary_review_reads":2,"in_tissue_reads":1,"in_tissue_observed_spot_UMI_keys":1,"in_tissue_library_UMI_keys":1,"baseline_spots":1,"in_tissue_max_qeff":37.102219815416134,"strict_grammar":false,"known_prefix_nt":14,"constant_mask":[],"full_record_feature_allowed":true,"full_feature_key":"FULL:ACATACACACACACGCGCA","index":84,"features":[1,10,106,366]},{"state_id":"S_1aa79d6a35a8db4f","sequence":"ACATACACACACACGGACATATACACACACACGCA","length":35,"libraries":["barcode12","barcode13"],"constructs":["spacer"],"reads":2,"library_families":2,"pooled_observed_families":2,"raw_spots":["CCCGGATGATTGGCTC","GAACTATTGACCGGGA"],"mapped_spots":["CCCGGATGATTGGCTC","GAACTATTGACCGGGA"],"mapped_spot_count":2,"max_qeff":42.99615198853488,"flags":["indel"],"reference_intervals":[],"segments":[{"start":0,"end":14,"sequence":"ACATACACACACAC","kind":"regular"},{"start":14,"end":16,"sequence":"GG","kind":"internal"},{"start":16,"end":32,"sequence":"ACATATACACACACAC","kind":"regular"},{"start":32,"end":35,"sequence":"GCA","kind":"terminal"}],"boundary_review_reads":0,"in_tissue_reads":2,"in_tissue_observed_spot_UMI_keys":2,"in_tissue_library_UMI_keys":2,"baseline_spots":2,"in_tissue_max_qeff":42.99615198853488,"strict_grammar":false,"known_prefix_nt":14,"constant_mask":[],"full_record_feature_allowed":true,"full_feature_key":"FULL:ACATACACACACACGGACATATACACACACACGCA","index":85,"features":[1,10,107,336,366]},{"state_id":"S_ba9c7422b3956ba1","sequence":"ACATACACACACAGCACGCA","length":20,"libraries":["barcode12"],"constructs":["spacer"],"reads":1,"library_families":1,"pooled_observed_families":1,"raw_spots":["ACACGACCGACCGGGA"],"mapped_spots":["ACACGACCGACCGGGA"],"mapped_spot_count":1,"max_qeff":23.359753523938366,"flags":["indel"],"reference_intervals":[],"segments":[{"start":0,"end":12,"sequence":"ACATACACACAC","kind":"regular"},{"start":12,"end":17,"sequence":"AGCAC","kind":"suffix"},{"start":17,"end":20,"sequence":"GCA","kind":"terminal"}],"boundary_review_reads":0,"in_tissue_reads":1,"in_tissue_observed_spot_UMI_keys":1,"in_tissue_library_UMI_keys":1,"baseline_spots":1,"in_tissue_max_qeff":23.359753523938366,"strict_grammar":false,"known_prefix_nt":12,"constant_mask":[],"full_record_feature_allowed":true,"full_feature_key":"FULL:ACATACACACACAGCACGCA","index":86,"features":[1,10,108,366]},{"state_id":"S_5a2a60e83f4224f6","sequence":"ACATACACACACATACGCA","length":19,"libraries":["barcode12","barcode13"],"constructs":["spacer"],"reads":3,"library_families":3,"pooled_observed_families":3,"raw_spots":["ACAACTCGAACGTGAT","ACGCCGTTCGACGATT","TAAGGAATACTATGCA"],"mapped_spots":["ACAACTCGAACGTGAT","ACGCCGTTCGACGATT","TAAGGAATACTATGCA"],"mapped_spot_count":3,"max_qeff":44.15950025675436,"flags":[],"reference_intervals":[],"segments":[{"start":0,"end":16,"sequence":"ACATACACACACATAC","kind":"regular"},{"start":16,"end":19,"sequence":"GCA","kind":"terminal"}],"boundary_review_reads":3,"in_tissue_reads":3,"in_tissue_observed_spot_UMI_keys":3,"in_tissue_library_UMI_keys":3,"baseline_spots":3,"in_tissue_max_qeff":44.15950025675436,"strict_grammar":true,"known_prefix_nt":16,"constant_mask":[],"full_record_feature_allowed":true,"full_feature_key":"FULL:ACATACACACACATACGCA","index":87,"features":[1,6,10,26,109,366,397]},{"state_id":"S_ad304e54eaeca677","sequence":"ACATACACACACCACACACGCA","length":22,"libraries":["barcode12"],"constructs":["spacer"],"reads":1,"library_families":1,"pooled_observed_families":1,"raw_spots":["TTTAGCTTAATGTTGC"],"mapped_spots":["TTTAGCTTAATGTTGC"],"mapped_spot_count":1,"max_qeff":37.72458353917052,"flags":["indel"],"reference_intervals":[],"segments":[{"start":0,"end":12,"sequence":"ACATACACACAC","kind":"regular"},{"start":12,"end":13,"sequence":"C","kind":"internal"},{"start":13,"end":19,"sequence":"ACACAC","kind":"regular"},{"start":19,"end":22,"sequence":"GCA","kind":"terminal"}],"boundary_review_reads":0,"in_tissue_reads":1,"in_tissue_observed_spot_UMI_keys":1,"in_tissue_library_UMI_keys":1,"baseline_spots":1,"in_tissue_max_qeff":37.72458353917052,"strict_grammar":false,"known_prefix_nt":12,"constant_mask":[],"full_record_feature_allowed":true,"full_feature_key":"FULL:ACATACACACACCACACACGCA","index":88,"features":[1,10,110,328,366]},{"state_id":"S_c953ea162dc99c1b","sequence":"ACATACACACACGCA","length":15,"libraries":["barcode12","barcode13"],"constructs":["spacer"],"reads":9,"library_families":9,"pooled_observed_families":9,"raw_spots":["AAGGTACAAGGGTAGT","CCATCCTCTCTTTAAC","CTCATCACCCCGTACC","CTTAATGCCGAACTTA","GAACTGGAACGGGCTC","GAATGCAGCAAGGAGC","GATAGACAACAACGGC","TACTACAAATTGAGGA","TGTCGACAGGAGAACA"],"mapped_spots":["AAGGTACAAGGGTAGT","CCATCCTCTCTTTAAC","CTCATCACCCCGTACC","CTTAATGCCGAACTTA","GAACTGGAACGGGCTC","GAATGCAGCAAGGAGC","GATAGACAACAACGGC","TACTACAAATTGAGGA","TGTCGACAGGAGAACA"],"mapped_spot_count":9,"max_qeff":42.3672990998983,"flags":[],"reference_intervals":[],"segments":[{"start":0,"end":12,"sequence":"ACATACACACAC","kind":"regular"},{"start":12,"end":15,"sequence":"GCA","kind":"terminal"}],"boundary_review_reads":16,"in_tissue_reads":9,"in_tissue_observed_spot_UMI_keys":9,"in_tissue_library_UMI_keys":9,"baseline_spots":8,"in_tissue_max_qeff":42.3672990998983,"strict_grammar":true,"known_prefix_nt":12,"constant_mask":[],"full_record_feature_allowed":true,"full_feature_key":"FULL:ACATACACACACGCA","index":89,"features":[1,10,111,366]},{"state_id":"S_e3421df116af8d10","sequence":"ACATACACACACTGGACATATACACACACACGCA","length":34,"libraries":["barcode13"],"constructs":["spacer"],"reads":1,"library_families":1,"pooled_observed_families":1,"raw_spots":["GCTCAAACAACAACCA"],"mapped_spots":["GCTCAAACAACAACCA"],"mapped_spot_count":1,"max_qeff":36.98313980837505,"flags":["indel"],"reference_intervals":[],"segments":[{"start":0,"end":12,"sequence":"ACATACACACAC","kind":"regular"},{"start":12,"end":15,"sequence":"TGG","kind":"internal"},{"start":15,"end":31,"sequence":"ACATATACACACACAC","kind":"regular"},{"start":31,"end":34,"sequence":"GCA","kind":"terminal"}],"boundary_review_reads":0,"in_tissue_reads":1,"in_tissue_observed_spot_UMI_keys":1,"in_tissue_library_UMI_keys":1,"baseline_spots":0,"in_tissue_max_qeff":36.98313980837505,"strict_grammar":false,"known_prefix_nt":12,"constant_mask":[],"full_record_feature_allowed":true,"full_feature_key":"FULL:ACATACACACACTGGACATATACACACACACGCA","index":90,"features":[1,10,112,330,366]},{"state_id":"S_d0bd5438b0e8c8d8","sequence":"ACATACACACAGGATATATACACACACACGCA","length":32,"libraries":["barcode12"],"constructs":["spacer"],"reads":1,"library_families":1,"pooled_observed_families":1,"raw_spots":["TGGTGGTAGCCCTACC"],"mapped_spots":["TGGTGGTAGCCCTACC"],"mapped_spot_count":1,"max_qeff":22.985665601233578,"flags":["indel"],"reference_intervals":[],"segments":[{"start":0,"end":10,"sequence":"ACATACACAC","kind":"regular"},{"start":10,"end":13,"sequence":"AGG","kind":"internal"},{"start":13,"end":29,"sequence":"ATATATACACACACAC","kind":"regular"},{"start":29,"end":32,"sequence":"GCA","kind":"terminal"}],"boundary_review_reads":0,"in_tissue_reads":1,"in_tissue_observed_spot_UMI_keys":1,"in_tissue_library_UMI_keys":1,"baseline_spots":1,"in_tissue_max_qeff":22.985665601233578,"strict_grammar":false,"known_prefix_nt":10,"constant_mask":[],"full_record_feature_allowed":true,"full_feature_key":"FULL:ACATACACACAGGATATATACACACACACGCA","index":91,"features":[1,10,113,319,366]},{"state_id":"S_8db474a345cf9b32","sequence":"ACATACACACATACACGCA","length":19,"libraries":["barcode12","barcode13"],"constructs":["spacer"],"reads":9,"library_families":9,"pooled_observed_families":9,"raw_spots":["AAACATCGGGAAAGTC","AACGCTTACGAACTTA","ACGCCGTTTTTAGCTT","ACTCTCACCGGCGAAG","CAAGGAGCGCCGTACG","CGCATACAAACAACCA","CTGGCATAAAACATCG","TCACTAGGCGCATACA","TCACTAGGCTGTAGCC"],"mapped_spots":["AAACATCGGGAAAGTC","AACGCTTACGAACTTA","ACGCCGTTTTTAGCTT","ACTCTCACCGGCGAAG","CAAGGAGCGCCGTACG","CGCATACAAACAACCA","CTGGCATAAAACATCG","TCACTAGGCGCATACA","TCACTAGGCTGTAGCC"],"mapped_spot_count":9,"max_qeff":43.11356006355297,"flags":[],"reference_intervals":[],"segments":[{"start":0,"end":16,"sequence":"ACATACACACATACAC","kind":"regular"},{"start":16,"end":19,"sequence":"GCA","kind":"terminal"}],"boundary_review_reads":2,"in_tissue_reads":9,"in_tissue_observed_spot_UMI_keys":9,"in_tissue_library_UMI_keys":9,"baseline_spots":9,"in_tissue_max_qeff":43.11356006355297,"strict_grammar":true,"known_prefix_nt":16,"constant_mask":[],"full_record_feature_allowed":true,"full_feature_key":"FULL:ACATACACACATACACGCA","index":92,"features":[1,5,10,24,114,366,392]},{"state_id":"S_1df42168367e9ec9","sequence":"ACATACACACGCA","length":13,"libraries":["barcode12"],"constructs":["spacer"],"reads":1,"library_families":1,"pooled_observed_families":1,"raw_spots":["CAATGGAACCTAATCC"],"mapped_spots":["CAATGGAACCTAATCC"],"mapped_spot_count":1,"max_qeff":31.91322489151429,"flags":[],"reference_intervals":[],"segments":[{"start":0,"end":10,"sequence":"ACATACACAC","kind":"regular"},{"start":10,"end":13,"sequence":"GCA","kind":"terminal"}],"boundary_review_reads":3,"in_tissue_reads":1,"in_tissue_observed_spot_UMI_keys":1,"in_tissue_library_UMI_keys":1,"baseline_spots":1,"in_tissue_max_qeff":31.91322489151429,"strict_grammar":true,"known_prefix_nt":10,"constant_mask":[],"full_record_feature_allowed":true,"full_feature_key":"FULL:ACATACACACGCA","index":93,"features":[1,10,115,366]},{"state_id":"S_6aeeaa5440d897d6","sequence":"ACATACACACGCACACGCA","length":19,"libraries":["barcode12"],"constructs":["spacer"],"reads":2,"library_families":2,"pooled_observed_families":2,"raw_spots":["ATTGAGGAAGAGTCAA","CCACTTACCAGCGTTA"],"mapped_spots":["ATTGAGGAAGAGTCAA","CCACTTACCAGCGTTA"],"mapped_spot_count":2,"max_qeff":44.66954847406341,"flags":["indel"],"reference_intervals":[],"segments":[{"start":0,"end":10,"sequence":"ACATACACAC","kind":"regular"},{"start":10,"end":12,"sequence":"GC","kind":"internal"},{"start":12,"end":16,"sequence":"ACAC","kind":"regular"},{"start":16,"end":19,"sequence":"GCA","kind":"terminal"}],"boundary_review_reads":0,"in_tissue_reads":2,"in_tissue_observed_spot_UMI_keys":2,"in_tissue_library_UMI_keys":2,"baseline_spots":2,"in_tissue_max_qeff":44.66954847406341,"strict_grammar":false,"known_prefix_nt":10,"constant_mask":[],"full_record_feature_allowed":true,"full_feature_key":"FULL:ACATACACACGCACACGCA","index":94,"features":[1,10,116,320,366]},{"state_id":"S_c3e66528929f0301","sequence":"ACATACACACGGACATATACACACACACGCA","length":31,"libraries":["barcode13"],"constructs":["spacer"],"reads":1,"library_families":1,"pooled_observed_families":1,"raw_spots":["AAGGACACGCTTTCTG"],"mapped_spots":["AAGGACACGCTTTCTG"],"mapped_spot_count":1,"max_qeff":26.737785491018702,"flags":["indel"],"reference_intervals":[],"segments":[{"start":0,"end":10,"sequence":"ACATACACAC","kind":"regular"},{"start":10,"end":12,"sequence":"GG","kind":"internal"},{"start":12,"end":28,"sequence":"ACATATACACACACAC","kind":"regular"},{"start":28,"end":31,"sequence":"GCA","kind":"terminal"}],"boundary_review_reads":1,"in_tissue_reads":1,"in_tissue_observed_spot_UMI_keys":1,"in_tissue_library_UMI_keys":1,"baseline_spots":1,"in_tissue_max_qeff":26.737785491018702,"strict_grammar":false,"known_prefix_nt":10,"constant_mask":[],"full_record_feature_allowed":true,"full_feature_key":"FULL:ACATACACACGGACATATACACACACACGCA","index":95,"features":[1,10,117,321,366]},{"state_id":"S_9a36af28dbbc9827","sequence":"ACATACACAGGACATATACACACACACGCA","length":30,"libraries":["barcode12"],"constructs":["spacer"],"reads":1,"library_families":1,"pooled_observed_families":1,"raw_spots":["CCCGTACCCCCGTACC"],"mapped_spots":["CCCGTACCCCCGTACC"],"mapped_spot_count":1,"max_qeff":42.51231368018985,"flags":["indel"],"reference_intervals":[],"segments":[{"start":0,"end":8,"sequence":"ACATACAC","kind":"regular"},{"start":8,"end":11,"sequence":"AGG","kind":"internal"},{"start":11,"end":27,"sequence":"ACATATACACACACAC","kind":"regular"},{"start":27,"end":30,"sequence":"GCA","kind":"terminal"}],"boundary_review_reads":0,"in_tissue_reads":1,"in_tissue_observed_spot_UMI_keys":1,"in_tissue_library_UMI_keys":1,"baseline_spots":1,"in_tissue_max_qeff":42.51231368018985,"strict_grammar":false,"known_prefix_nt":8,"constant_mask":[],"full_record_feature_allowed":true,"full_feature_key":"FULL:ACATACACAGGACATATACACACACACGCA","index":96,"features":[1,10,118,361,366]},{"state_id":"S_a1d912012726ae41","sequence":"ACATACACATACACACGCA","length":19,"libraries":["barcode12","barcode13"],"constructs":["spacer"],"reads":25,"library_families":25,"pooled_observed_families":25,"raw_spots":["AACTCACCTCTTCACA","AAGACGGACCAGTTCA","AAGAGATCCTTAATGC","AATCCGTCATTGGCTC","AATTCATGTGGAACAA","ACAACGGCACAACGGC","ACAACTCGAGTCTTAA","ACAAGCTACCTAATCC","ACCTCCAAACGGGCTC","ACGCTCGACCGACAAC","ATGGGGGCAGTCACTA","CAATGGAATGTATGTA","CCAGAGAAGATCTTAA","CCCGTACCAGCCAACT","GAATCTGAGAGCTGAA","GATAGACATATGAACT","GGCGAGGTGACCGGGA","GGGGGCCAAATTCATG","GTCAACACTTCACGCA","TAATAAAAAAATATCC","TACAGACCCAAGGAGC","TATGAACTGAATGCAG","TCCATACCTATCAGCA","TGAGCCATCAGCGTTA","TGGATTATTGAAGAGA"],"mapped_spots":["AACTCACCTCTTCACA","AAGACGGACCAGTTCA","AAGAGATCCTTAATGC","AATCCGTCATTGGCTC","AATTCATGTGGAACAA","ACAACGGCACAACGGC","ACAACTCGAGTCTTAA","ACAAGCTACCTAATCC","ACCTCCAAACGGGCTC","ACGCTCGACCGACAAC","ATGGGGGCAGTCACTA","CAATGGAATGTATGTA","CCAGAGAAGATCTTAA","CCCGTACCAGCCAACT","GAATCTGAGAGCTGAA","GATAGACATATGAACT","GGCGAGGTGACCGGGA","GGGGGCCAAATTCATG","GTCAACACTTCACGCA","TAATAAAAAAATATCC","TACAGACCCAAGGAGC","TATGAACTGAATGCAG","TCCATACCTATCAGCA","TGAGCCATCAGCGTTA","TGGATTATTGAAGAGA"],"mapped_spot_count":25,"max_qeff":43.75857676710976,"flags":[],"reference_intervals":[],"segments":[{"start":0,"end":16,"sequence":"ACATACACATACACAC","kind":"regular"},{"start":16,"end":19,"sequence":"GCA","kind":"terminal"}],"boundary_review_reads":3,"in_tissue_reads":25,"in_tissue_observed_spot_UMI_keys":25,"in_tissue_library_UMI_keys":25,"baseline_spots":21,"in_tissue_max_qeff":43.75857676710976,"strict_grammar":true,"known_prefix_nt":16,"constant_mask":[],"full_record_feature_allowed":true,"full_feature_key":"FULL:ACATACACATACACACGCA","index":97,"features":[1,4,10,20,119,366,383]},{"state_id":"S_9c981906fc799ed0","sequence":"ACATACACGCA","length":11,"libraries":["barcode12"],"constructs":["spacer"],"reads":1,"library_families":1,"pooled_observed_families":1,"raw_spots":["GGAGAACACCGAAGTA"],"mapped_spots":["GGAGAACACCGAAGTA"],"mapped_spot_count":1,"max_qeff":22.64096563069524,"flags":[],"reference_intervals":[],"segments":[{"start":0,"end":8,"sequence":"ACATACAC","kind":"regular"},{"start":8,"end":11,"sequence":"GCA","kind":"terminal"}],"boundary_review_reads":0,"in_tissue_reads":1,"in_tissue_observed_spot_UMI_keys":1,"in_tissue_library_UMI_keys":1,"baseline_spots":1,"in_tissue_max_qeff":22.64096563069524,"strict_grammar":true,"known_prefix_nt":8,"constant_mask":[],"full_record_feature_allowed":true,"full_feature_key":"FULL:ACATACACGCA","index":98,"features":[1,10,120,366]},{"state_id":"S_a6ddde99abf4d15f","sequence":"ACATACACGCACACACGCA","length":19,"libraries":["barcode12"],"constructs":["spacer"],"reads":1,"library_families":1,"pooled_observed_families":1,"raw_spots":["AAGGTACACCCGTACC"],"mapped_spots":["AAGGTACACCCGTACC"],"mapped_spot_count":1,"max_qeff":41.26745281844353,"flags":["indel"],"reference_intervals":[],"segments":[{"start":0,"end":8,"sequence":"ACATACAC","kind":"regular"},{"start":8,"end":10,"sequence":"GC","kind":"internal"},{"start":10,"end":16,"sequence":"ACACAC","kind":"regular"},{"start":16,"end":19,"sequence":"GCA","kind":"terminal"}],"boundary_review_reads":0,"in_tissue_reads":1,"in_tissue_observed_spot_UMI_keys":1,"in_tissue_library_UMI_keys":1,"baseline_spots":1,"in_tissue_max_qeff":41.26745281844353,"strict_grammar":false,"known_prefix_nt":8,"constant_mask":[],"full_record_feature_allowed":true,"full_feature_key":"FULL:ACATACACGCACACACGCA","index":99,"features":[1,10,121,362,366]},{"state_id":"S_4f15c3dc567c5865","sequence":"ACATACACGTA","length":11,"libraries":["barcode13"],"constructs":["spacer"],"reads":1,"library_families":1,"pooled_observed_families":1,"raw_spots":["CCATCCTCGTACGCAA"],"mapped_spots":["CCATCCTCGTACGCAA"],"mapped_spot_count":1,"max_qeff":29.364829915044417,"flags":["indel","terminal_variant"],"reference_intervals":[],"segments":[{"start":0,"end":8,"sequence":"ACATACAC","kind":"regular"},{"start":8,"end":11,"sequence":"GTA","kind":"suffix"}],"boundary_review_reads":0,"in_tissue_reads":1,"in_tissue_observed_spot_UMI_keys":1,"in_tissue_library_UMI_keys":1,"baseline_spots":0,"in_tissue_max_qeff":29.364829915044417,"strict_grammar":false,"known_prefix_nt":8,"constant_mask":[],"full_record_feature_allowed":true,"full_feature_key":"FULL:ACATACACGTA","index":100,"features":[1,10,122,366]},{"state_id":"S_b690f99077208cc7","sequence":"ACATACATACACACACACGCA","length":21,"libraries":["barcode12"],"constructs":["spacer"],"reads":1,"library_families":1,"pooled_observed_families":1,"raw_spots":["TGAGCTCAAGCCATGC"],"mapped_spots":["TGAGCTCAAGCCATGC"],"mapped_spot_count":1,"max_qeff":27.7911136627706,"flags":[],"reference_intervals":[],"segments":[{"start":0,"end":18,"sequence":"ACATACATACACACACAC","kind":"regular"},{"start":18,"end":21,"sequence":"GCA","kind":"terminal"}],"boundary_review_reads":0,"in_tissue_reads":1,"in_tissue_observed_spot_UMI_keys":1,"in_tissue_library_UMI_keys":1,"baseline_spots":1,"in_tissue_max_qeff":27.7911136627706,"strict_grammar":true,"known_prefix_nt":18,"constant_mask":[],"full_record_feature_allowed":true,"full_feature_key":"FULL:ACATACATACACACACACGCA","index":101,"features":[1,3,10,18,123,366,374]},{"state_id":"S_abf82709a43f61d8","sequence":"ACATACATACACACACGCA","length":19,"libraries":["barcode12","barcode13"],"constructs":["spacer"],"reads":147,"library_families":147,"pooled_observed_families":147,"raw_spots":["AAACATCGGGTGCGAA","AACCGCCAATTGGCTC","AACCGCCAGGGGAGTC","AAGCGGCGCGGATTGC","AAGGACACTATCCCGT","AAGGTACAAGATGTAC","AATGTTGCCCATCCTC","AATTCATGACTTCCTG","AATTCATGCTGTAGCC","ACAACTCGCCTAATCC","ACAACTCGTACTACAA","ACAAGCTAACCCTGAA","ACACAGAAGCCCTACC","ACAGCAGAATCATTCC","ACAGCAGAGGATAACG","ACATTGGCCCTGTGCC","ACCACTGTCAAGACTA","ACCACTGTGTACGCAA","ACCCTGAAGACAGTGC","ACCTACCTTCGGGAGG","ACCTCCAAAACTCACC","ACCTCCAACCCTGCGT","ACGCCGTTTATCCCGT","ACGCCGTTTTCGTGCT","ACGGGCTCACCCTGAA","ACGGGCTCCCGAAGTA","ACGTATCAGGGGGCCA","ACTATGCAGAGTTAGC","ACTCTCACGCTTTCTG","ACTCTCCATCCATACC","ACTCTCCATGGATTAT","ACTCTCTGATAGCGAC","AGAACACGCTTAATGC","AGAGTCAAGGTGCGAA","AGAGTCAAGTACGCAA","AGATGTACGAAGGGTT","AGCAGGAAAGCCAACT","AGCCAACTGTCGACAT","AGGGTAGTACTCTCTG","AGGGTAGTAGAGTCAA","AGGGTAGTCTCAATGA","AGTACAAGATAGCGAC","AGTCACTAAGAGTCAA","AGTCACTAGCTCAAAC","AGTGGTCATATGAACT","ATAACGAAGTCAACAC","ATAATGTCCAGAGATT","ATCCTGTACAAGACTA","ATTCAATGGCTAGACT","ATTGAGGAGACAGTGC","ATTGAGGAGTGTTCTA","ATTGGCTCCGTAAATT","CAAGACTAATTGAGGA","CAGCGTTAAGGGTAGT","CCACACCCACAACTCG","CCACACCCCCGAAGTA","CCACACCCGAACTATT","CCACACCCGACTAGTA","CCACTTACGTACGCAA","CCAGAGAAACTTCCTG","CCAGTTCACCTCCTGA","CCAGTTCACGGCGAAG","CCATCCTCTACAGACC","CCCGGATGTTCACGCA","CCCGTACCCGCATACA","CCGAAGTAGAGCTGAA","CCGACAACGCCAAGAC","CCGTGAGAGCCACATA","CCGTGAGAGCCCTACC","CCTAATCCACTCTCCA","CCTAATCCCCTTCCAA","CCTCCTGAGGCGAGGT","CCTGTGCCCTAAGGTC","CGACTGGAAGCTGACT","CGCATACAACATTGGC","CGGATTGCTATCAGCA","CGTAAATTACGGGCTC","CGTTCTGTACTCTCCA","CGTTCTGTCCTAATCC","CTACGGATATCATTCC","CTACGGATGACTAGTA","CTACGGATGAGCTGAA","CTACGGATTCGTGCCC","CTCGTTACGATAGACA","CTCGTTACTGGTGGTA","CTGACGCGTACAGACC","CTGAGCCAACCTACCT","CTGCGGAACGACACAC","CTGGCATACAAGGAGC","CTGGCATACGACTGGA","GAACTGGAGGGGAGTC","GAAGGGTTACGGGCTC","GAATCTGAACTGCAAC","GACTAGTACCGACAAC","GAGTTAGCAGAGTCAA","GATCTTAATCCATACC","GCCAAGACAATCCGTC","GCCACATATAAGGAAT","GCCGTACGGCAGGTTT","GCGAGTAAACACGACC","GCGAGTAAGCCGTACG","GCTAACGAACACGACC","GCTAACGAACAGATTC","GCTCAAACATTGGCTC","GCTCTTCAGAAGGGTT","GCTGTAACGCTGTAAC","GGATAACGTACTACAA","GGCGAGGTCCTTCCAA","GGCGAGGTGCTAGACT","GGCGAGGTTCTTTAAC","GGGGAGTCTAATAAAA","GGGGGCCAGATAGACA","GGTGCGAAAAGGTACA","GGTGCGAACAAGGAGC","GTACGCAAAGGGTAGT","GTCGACATCTTAATGC","GTCTGTCAACAACTCG","TAAGGAATCAATGTAT","TAGGATGAGACTAGTA","TAGGATGATATCAGCA","TATCCCGTGAGTTAGC","TATCCCGTGTCGACAT","TATGAACTAATGTTGC","TATGAACTAGGGTAGT","TCCATACCCACCTTAC","TCCATACCCCTAATCC","TCCGTCTAACGCTCGA","TCCGTCTACCCTGCGT","TCGGGAGGAGCTGACT","TCGGGAGGTTTAGCTT","TCGTGCCCGAATGCAG","TCGTGCCCGCTGTAAC","TCTTTAACATTGGCTC","TGAGCTCAGATGAATC","TGAGCTCAGCCCTACC","TGGAACAAAGATGTAC","TGGAACAATACTACAA","TGGCTTCAATTGAGGA","TGGTGGTAGCCACATA","TGTATGTATACTACAA","TGTCGACAATTGGCTC","TTCACGCACCGTGAGA","TTCGTGCTTGTCGACA","TTGACCAGACGGGCTC","TTTAGCTTCGACTGGA"],"mapped_spots":["AAACATCGGGTGCGAA","AACCGCCAATTGGCTC","AACCGCCAGGGGAGTC","AAGCGGCGCGGATTGC","AAGGACACTATCCCGT","AAGGTACAAGATGTAC","AATGTTGCCCATCCTC","AATTCATGACTTCCTG","AATTCATGCTGTAGCC","ACAACTCGCCTAATCC","ACAACTCGTACTACAA","ACAAGCTAACCCTGAA","ACACAGAAGCCCTACC","ACAGCAGAATCATTCC","ACAGCAGAGGATAACG","ACATTGGCCCTGTGCC","ACCACTGTCAAGACTA","ACCACTGTGTACGCAA","ACCCTGAAGACAGTGC","ACCTACCTTCGGGAGG","ACCTCCAAAACTCACC","ACCTCCAACCCTGCGT","ACGCCGTTTATCCCGT","ACGCCGTTTTCGTGCT","ACGGGCTCACCCTGAA","ACGGGCTCCCGAAGTA","ACGTATCAGGGGGCCA","ACTATGCAGAGTTAGC","ACTCTCACGCTTTCTG","ACTCTCCATCCATACC","ACTCTCCATGGATTAT","ACTCTCTGATAGCGAC","AGAACACGCTTAATGC","AGAGTCAAGGTGCGAA","AGAGTCAAGTACGCAA","AGATGTACGAAGGGTT","AGCAGGAAAGCCAACT","AGCCAACTGTCGACAT","AGGGTAGTACTCTCTG","AGGGTAGTAGAGTCAA","AGGGTAGTCTCAATGA","AGTACAAGATAGCGAC","AGTCACTAAGAGTCAA","AGTCACTAGCTCAAAC","AGTGGTCATATGAACT","ATAACGAAGTCAACAC","ATAATGTCCAGAGATT","ATCCTGTACAAGACTA","ATTCAATGGCTAGACT","ATTGAGGAGACAGTGC","ATTGAGGAGTGTTCTA","ATTGGCTCCGTAAATT","CAAGACTAATTGAGGA","CAGCGTTAAGGGTAGT","CCACACCCACAACTCG","CCACACCCCCGAAGTA","CCACACCCGAACTATT","CCACACCCGACTAGTA","CCACTTACGTACGCAA","CCAGAGAAACTTCCTG","CCAGTTCACCTCCTGA","CCAGTTCACGGCGAAG","CCATCCTCTACAGACC","CCCGGATGTTCACGCA","CCCGTACCCGCATACA","CCGAAGTAGAGCTGAA","CCGACAACGCCAAGAC","CCGTGAGAGCCACATA","CCGTGAGAGCCCTACC","CCTAATCCACTCTCCA","CCTAATCCCCTTCCAA","CCTCCTGAGGCGAGGT","CCTGTGCCCTAAGGTC","CGACTGGAAGCTGACT","CGCATACAACATTGGC","CGGATTGCTATCAGCA","CGTAAATTACGGGCTC","CGTTCTGTACTCTCCA","CGTTCTGTCCTAATCC","CTACGGATATCATTCC","CTACGGATGACTAGTA","CTACGGATGAGCTGAA","CTACGGATTCGTGCCC","CTCGTTACGATAGACA","CTCGTTACTGGTGGTA","CTGACGCGTACAGACC","CTGAGCCAACCTACCT","CTGCGGAACGACACAC","CTGGCATACAAGGAGC","CTGGCATACGACTGGA","GAACTGGAGGGGAGTC","GAAGGGTTACGGGCTC","GAATCTGAACTGCAAC","GACTAGTACCGACAAC","GAGTTAGCAGAGTCAA","GATCTTAATCCATACC","GCCAAGACAATCCGTC","GCCACATATAAGGAAT","GCCGTACGGCAGGTTT","GCGAGTAAACACGACC","GCGAGTAAGCCGTACG","GCTAACGAACACGACC","GCTAACGAACAGATTC","GCTCAAACATTGGCTC","GCTCTTCAGAAGGGTT","GCTGTAACGCTGTAAC","GGATAACGTACTACAA","GGCGAGGTCCTTCCAA","GGCGAGGTGCTAGACT","GGCGAGGTTCTTTAAC","GGGGAGTCTAATAAAA","GGGGGCCAGATAGACA","GGTGCGAAAAGGTACA","GGTGCGAACAAGGAGC","GTACGCAAAGGGTAGT","GTCGACATCTTAATGC","GTCTGTCAACAACTCG","TAAGGAATCAATGTAT","TAGGATGAGACTAGTA","TAGGATGATATCAGCA","TATCCCGTGAGTTAGC","TATCCCGTGTCGACAT","TATGAACTAATGTTGC","TATGAACTAGGGTAGT","TCCATACCCACCTTAC","TCCATACCCCTAATCC","TCCGTCTAACGCTCGA","TCCGTCTACCCTGCGT","TCGGGAGGAGCTGACT","TCGGGAGGTTTAGCTT","TCGTGCCCGAATGCAG","TCGTGCCCGCTGTAAC","TCTTTAACATTGGCTC","TGAGCTCAGATGAATC","TGAGCTCAGCCCTACC","TGGAACAAAGATGTAC","TGGAACAATACTACAA","TGGCTTCAATTGAGGA","TGGTGGTAGCCACATA","TGTATGTATACTACAA","TGTCGACAATTGGCTC","TTCACGCACCGTGAGA","TTCGTGCTTGTCGACA","TTGACCAGACGGGCTC","TTTAGCTTCGACTGGA"],"mapped_spot_count":145,"max_qeff":45.12796932543458,"flags":[],"reference_intervals":[],"segments":[{"start":0,"end":16,"sequence":"ACATACATACACACAC","kind":"regular"},{"start":16,"end":19,"sequence":"GCA","kind":"terminal"}],"boundary_review_reads":12,"in_tissue_reads":147,"in_tissue_observed_spot_UMI_keys":147,"in_tissue_library_UMI_keys":147,"baseline_spots":117,"in_tissue_max_qeff":45.12796932543458,"strict_grammar":true,"known_prefix_nt":16,"constant_mask":[],"full_record_feature_allowed":true,"full_feature_key":"FULL:ACATACATACACACACGCA","index":102,"features":[1,3,10,18,124,366,374]},{"state_id":"S_46ba5640803db9a4","sequence":"ACATACATACACATACGCA","length":19,"libraries":["barcode12"],"constructs":["spacer"],"reads":1,"library_families":1,"pooled_observed_families":1,"raw_spots":["TCACAGCAACTTCCTG"],"mapped_spots":["TCACAGCAACTTCCTG"],"mapped_spot_count":1,"max_qeff":41.32915610028757,"flags":[],"reference_intervals":[],"segments":[{"start":0,"end":16,"sequence":"ACATACATACACATAC","kind":"regular"},{"start":16,"end":19,"sequence":"GCA","kind":"terminal"}],"boundary_review_reads":0,"in_tissue_reads":1,"in_tissue_observed_spot_UMI_keys":1,"in_tissue_library_UMI_keys":1,"baseline_spots":1,"in_tissue_max_qeff":41.32915610028757,"strict_grammar":true,"known_prefix_nt":16,"constant_mask":[],"full_record_feature_allowed":true,"full_feature_key":"FULL:ACATACATACACATACGCA","index":103,"features":[1,3,6,10,18,26,125,366,374,398]},{"state_id":"S_f0bfb87a6db9c9ee","sequence":"ACATACATATACACACGCA","length":19,"libraries":["barcode12"],"constructs":["spacer"],"reads":1,"library_families":1,"pooled_observed_families":1,"raw_spots":["TCCGTCTAGACTAGTA"],"mapped_spots":["TCCGTCTAGACTAGTA"],"mapped_spot_count":1,"max_qeff":22.535565332517606,"flags":[],"reference_intervals":[],"segments":[{"start":0,"end":16,"sequence":"ACATACATATACACAC","kind":"regular"},{"start":16,"end":19,"sequence":"GCA","kind":"terminal"}],"boundary_review_reads":0,"in_tissue_reads":1,"in_tissue_observed_spot_UMI_keys":1,"in_tissue_library_UMI_keys":1,"baseline_spots":0,"in_tissue_max_qeff":22.535565332517606,"strict_grammar":true,"known_prefix_nt":16,"constant_mask":[],"full_record_feature_allowed":true,"full_feature_key":"FULL:ACATACATATACACACGCA","index":104,"features":[1,3,4,10,18,21,126,366,374,384]},{"state_id":"S_b3559173051f70bf","sequence":"ACATAGACACACACACGCA","length":19,"libraries":["barcode12","barcode13"],"constructs":["spacer"],"reads":6,"library_families":6,"pooled_observed_families":6,"raw_spots":["AGCTGACTGGATAACG","ATGCCTAAACCCTGAA","CCTCCTGAGCTCAAAC","CTGGCATAAAGGTACA","GCTGTAACGGAGAACA","TCGGGAGGTGAGCTCA"],"mapped_spots":["AGCTGACTGGATAACG","ATGCCTAAACCCTGAA","CCTCCTGAGCTCAAAC","CTGGCATAAAGGTACA","GCTGTAACGGAGAACA","TCGGGAGGTGAGCTCA"],"mapped_spot_count":6,"max_qeff":41.9142854789817,"flags":["indel"],"reference_intervals":[],"segments":[{"start":0,"end":4,"sequence":"ACAT","kind":"regular"},{"start":4,"end":6,"sequence":"AG","kind":"internal"},{"start":6,"end":16,"sequence":"ACACACACAC","kind":"regular"},{"start":16,"end":19,"sequence":"GCA","kind":"terminal"}],"boundary_review_reads":1,"in_tissue_reads":6,"in_tissue_observed_spot_UMI_keys":6,"in_tissue_library_UMI_keys":6,"baseline_spots":6,"in_tissue_max_qeff":41.9142854789817,"strict_grammar":false,"known_prefix_nt":4,"constant_mask":[],"full_record_feature_allowed":true,"full_feature_key":"FULL:ACATAGACACACACACGCA","index":105,"features":[1,10,127,342,366]},{"state_id":"S_4d0f4320f41661d1","sequence":"ACATAGACATACACACGCA","length":19,"libraries":["barcode13"],"constructs":["spacer"],"reads":1,"library_families":1,"pooled_observed_families":1,"raw_spots":["GCTGTAACCGTTCTGT"],"mapped_spots":["GCTGTAACCGTTCTGT"],"mapped_spot_count":1,"max_qeff":42.19092611136877,"flags":["indel"],"reference_intervals":[],"segments":[{"start":0,"end":4,"sequence":"ACAT","kind":"regular"},{"start":4,"end":6,"sequence":"AG","kind":"internal"},{"start":6,"end":16,"sequence":"ACATACACAC","kind":"regular"},{"start":16,"end":19,"sequence":"GCA","kind":"terminal"}],"boundary_review_reads":0,"in_tissue_reads":1,"in_tissue_observed_spot_UMI_keys":1,"in_tissue_library_UMI_keys":1,"baseline_spots":1,"in_tissue_max_qeff":42.19092611136877,"strict_grammar":false,"known_prefix_nt":4,"constant_mask":[],"full_record_feature_allowed":true,"full_feature_key":"FULL:ACATAGACATACACACGCA","index":106,"features":[1,10,128,343,366]},{"state_id":"S_39f924e25c56fcc9","sequence":"ACATAGATACACACACGCA","length":19,"libraries":["barcode12"],"constructs":["spacer"],"reads":1,"library_families":1,"pooled_observed_families":1,"raw_spots":["GGGGAGTCCCTTCCAA"],"mapped_spots":["GGGGAGTCCCTTCCAA"],"mapped_spot_count":1,"max_qeff":38.65492461276443,"flags":["indel"],"reference_intervals":[],"segments":[{"start":0,"end":4,"sequence":"ACAT","kind":"regular"},{"start":4,"end":6,"sequence":"AG","kind":"internal"},{"start":6,"end":16,"sequence":"ATACACACAC","kind":"regular"},{"start":16,"end":19,"sequence":"GCA","kind":"terminal"}],"boundary_review_reads":1,"in_tissue_reads":1,"in_tissue_observed_spot_UMI_keys":1,"in_tissue_library_UMI_keys":1,"baseline_spots":0,"in_tissue_max_qeff":38.65492461276443,"strict_grammar":false,"known_prefix_nt":4,"constant_mask":[],"full_record_feature_allowed":true,"full_feature_key":"FULL:ACATAGATACACACACGCA","index":107,"features":[1,10,129,344,366]},{"state_id":"S_0888860e0e6354aa","sequence":"ACATAGCACACACACGCA","length":18,"libraries":["barcode12"],"constructs":["spacer"],"reads":1,"library_families":1,"pooled_observed_families":1,"raw_spots":["CGGCGAAGGATGAATC"],"mapped_spots":["CGGCGAAGGATGAATC"],"mapped_spot_count":1,"max_qeff":23.73042963485489,"flags":["indel"],"reference_intervals":[],"segments":[{"start":0,"end":4,"sequence":"ACAT","kind":"regular"},{"start":4,"end":7,"sequence":"AGC","kind":"internal"},{"start":7,"end":15,"sequence":"ACACACAC","kind":"regular"},{"start":15,"end":18,"sequence":"GCA","kind":"terminal"}],"boundary_review_reads":0,"in_tissue_reads":1,"in_tissue_observed_spot_UMI_keys":1,"in_tissue_library_UMI_keys":1,"baseline_spots":1,"in_tissue_max_qeff":23.73042963485489,"strict_grammar":false,"known_prefix_nt":4,"constant_mask":[],"full_record_feature_allowed":true,"full_feature_key":"FULL:ACATAGCACACACACGCA","index":108,"features":[1,10,130,345,366]},{"state_id":"S_3c6e9a9b3074fa9a","sequence":"ACATATACAAACACACACACGCA","length":23,"libraries":["barcode13"],"constructs":["spacer"],"reads":1,"library_families":1,"pooled_observed_families":1,"raw_spots":["GGAGAACAATAATGTC"],"mapped_spots":["GGAGAACAATAATGTC"],"mapped_spot_count":1,"max_qeff":23.964527672616978,"flags":["indel"],"reference_intervals":[],"segments":[{"start":0,"end":8,"sequence":"ACATATAC","kind":"regular"},{"start":8,"end":10,"sequence":"AA","kind":"internal"},{"start":10,"end":20,"sequence":"ACACACACAC","kind":"regular"},{"start":20,"end":23,"sequence":"GCA","kind":"terminal"}],"boundary_review_reads":0,"in_tissue_reads":1,"in_tissue_observed_spot_UMI_keys":1,"in_tissue_library_UMI_keys":1,"baseline_spots":0,"in_tissue_max_qeff":23.964527672616978,"strict_grammar":false,"known_prefix_nt":8,"constant_mask":[],"full_record_feature_allowed":true,"full_feature_key":"FULL:ACATATACAAACACACACACGCA","index":109,"features":[1,2,10,13,131,363,366,369]},{"state_id":"S_290f55ac0a9fde1e","sequence":"ACATATACAAACACACGCA","length":19,"libraries":["barcode12"],"constructs":["spacer"],"reads":1,"library_families":1,"pooled_observed_families":1,"raw_spots":["AGCTGACTTTCACGCA"],"mapped_spots":["AGCTGACTTTCACGCA"],"mapped_spot_count":1,"max_qeff":33.08691536984001,"flags":["indel"],"reference_intervals":[],"segments":[{"start":0,"end":8,"sequence":"ACATATAC","kind":"regular"},{"start":8,"end":10,"sequence":"AA","kind":"internal"},{"start":10,"end":16,"sequence":"ACACAC","kind":"regular"},{"start":16,"end":19,"sequence":"GCA","kind":"terminal"}],"boundary_review_reads":0,"in_tissue_reads":1,"in_tissue_observed_spot_UMI_keys":1,"in_tissue_library_UMI_keys":1,"baseline_spots":1,"in_tissue_max_qeff":33.08691536984001,"strict_grammar":false,"known_prefix_nt":8,"constant_mask":[],"full_record_feature_allowed":true,"full_feature_key":"FULL:ACATATACAAACACACGCA","index":110,"features":[1,2,10,13,132,363,366,369]},{"state_id":"S_35206d8fc486755a","sequence":"ACATATACACAAACACGCA","length":19,"libraries":["barcode13"],"constructs":["spacer"],"reads":1,"library_families":1,"pooled_observed_families":1,"raw_spots":["TAAGGAATGCCGTACG"],"mapped_spots":["TAAGGAATGCCGTACG"],"mapped_spot_count":1,"max_qeff":41.06564010916494,"flags":["indel"],"reference_intervals":[],"segments":[{"start":0,"end":10,"sequence":"ACATATACAC","kind":"regular"},{"start":10,"end":12,"sequence":"AA","kind":"internal"},{"start":12,"end":16,"sequence":"ACAC","kind":"regular"},{"start":16,"end":19,"sequence":"GCA","kind":"terminal"}],"boundary_review_reads":0,"in_tissue_reads":1,"in_tissue_observed_spot_UMI_keys":1,"in_tissue_library_UMI_keys":1,"baseline_spots":1,"in_tissue_max_qeff":41.06564010916494,"strict_grammar":false,"known_prefix_nt":10,"constant_mask":[],"full_record_feature_allowed":true,"full_feature_key":"FULL:ACATATACACAAACACGCA","index":111,"features":[1,2,10,13,133,322,366,369]},{"state_id":"S_1c153d43371b2a35","sequence":"ACATATACACAACACACACACGCA","length":24,"libraries":["barcode12"],"constructs":["spacer"],"reads":1,"library_families":1,"pooled_observed_families":1,"raw_spots":["GACCGGGAACTCTCCA"],"mapped_spots":["GACCGGGAACTCTCCA"],"mapped_spot_count":1,"max_qeff":35.54267170486678,"flags":["indel"],"reference_intervals":[],"segments":[{"start":0,"end":10,"sequence":"ACATATACAC","kind":"regular"},{"start":10,"end":11,"sequence":"A","kind":"internal"},{"start":11,"end":21,"sequence":"ACACACACAC","kind":"regular"},{"start":21,"end":24,"sequence":"GCA","kind":"terminal"}],"boundary_review_reads":0,"in_tissue_reads":1,"in_tissue_observed_spot_UMI_keys":1,"in_tissue_library_UMI_keys":1,"baseline_spots":1,"in_tissue_max_qeff":35.54267170486678,"strict_grammar":false,"known_prefix_nt":10,"constant_mask":[],"full_record_feature_allowed":true,"full_feature_key":"FULL:ACATATACACAACACACACACGCA","index":112,"features":[1,2,10,13,134,323,366,369]},{"state_id":"S_a789e33b00f2d3bb","sequence":"ACATATACACAACACACGCA","length":20,"libraries":["barcode12"],"constructs":["spacer"],"reads":1,"library_families":1,"pooled_observed_families":1,"raw_spots":["CCTTCCAAGCTCAAAC"],"mapped_spots":["CCTTCCAAGCTCAAAC"],"mapped_spot_count":1,"max_qeff":36.83551755134971,"flags":["indel"],"reference_intervals":[],"segments":[{"start":0,"end":10,"sequence":"ACATATACAC","kind":"regular"},{"start":10,"end":11,"sequence":"A","kind":"internal"},{"start":11,"end":17,"sequence":"ACACAC","kind":"regular"},{"start":17,"end":20,"sequence":"GCA","kind":"terminal"}],"boundary_review_reads":0,"in_tissue_reads":1,"in_tissue_observed_spot_UMI_keys":1,"in_tissue_library_UMI_keys":1,"baseline_spots":1,"in_tissue_max_qeff":36.83551755134971,"strict_grammar":false,"known_prefix_nt":10,"constant_mask":[],"full_record_feature_allowed":true,"full_feature_key":"FULL:ACATATACACAACACACGCA","index":113,"features":[1,2,10,13,135,323,366,369]},{"state_id":"S_7eb3d3865d0cdf3a","sequence":"ACATATACACACA","length":13,"libraries":["barcode13"],"constructs":["spacer"],"reads":1,"library_families":1,"pooled_observed_families":1,"raw_spots":["TCACTAGGAGTCACTA"],"mapped_spots":["TCACTAGGAGTCACTA"],"mapped_spot_count":1,"max_qeff":32.944951484584394,"flags":["indel","terminal_variant"],"reference_intervals":[],"segments":[{"start":0,"end":12,"sequence":"ACATATACACAC","kind":"regular"},{"start":12,"end":13,"sequence":"A","kind":"suffix"}],"boundary_review_reads":0,"in_tissue_reads":1,"in_tissue_observed_spot_UMI_keys":1,"in_tissue_library_UMI_keys":1,"baseline_spots":1,"in_tissue_max_qeff":32.944951484584394,"strict_grammar":false,"known_prefix_nt":12,"constant_mask":[],"full_record_feature_allowed":true,"full_feature_key":"FULL:ACATATACACACA","index":114,"features":[1,2,10,13,136,366,369]},{"state_id":"S_869b31620288665b","sequence":"ACATATACACACAAACGCA","length":19,"libraries":["barcode12"],"constructs":["spacer"],"reads":1,"library_families":1,"pooled_observed_families":1,"raw_spots":["ATGGGGGCGCTCGGTA"],"mapped_spots":["ATGGGGGCGCTCGGTA"],"mapped_spot_count":1,"max_qeff":29.53815431614412,"flags":["indel"],"reference_intervals":[],"segments":[{"start":0,"end":12,"sequence":"ACATATACACAC","kind":"regular"},{"start":12,"end":16,"sequence":"AAAC","kind":"suffix"},{"start":16,"end":19,"sequence":"GCA","kind":"terminal"}],"boundary_review_reads":0,"in_tissue_reads":1,"in_tissue_observed_spot_UMI_keys":1,"in_tissue_library_UMI_keys":1,"baseline_spots":1,"in_tissue_max_qeff":29.53815431614412,"strict_grammar":false,"known_prefix_nt":12,"constant_mask":[],"full_record_feature_allowed":true,"full_feature_key":"FULL:ACATATACACACAAACGCA","index":115,"features":[1,2,10,13,137,366,369]},{"state_id":"S_62425be48fdd8f24","sequence":"ACATATACACACAC","length":14,"libraries":["barcode12"],"constructs":["spacer"],"reads":1,"library_families":1,"pooled_observed_families":1,"raw_spots":["AAGAGATCTGGAACAA"],"mapped_spots":["AAGAGATCTGGAACAA"],"mapped_spot_count":1,"max_qeff":25.371601732280308,"flags":["indel","terminal_variant"],"reference_intervals":[],"segments":[{"start":0,"end":14,"sequence":"ACATATACACACAC","kind":"regular"}],"boundary_review_reads":0,"in_tissue_reads":1,"in_tissue_observed_spot_UMI_keys":1,"in_tissue_library_UMI_keys":1,"baseline_spots":1,"in_tissue_max_qeff":25.371601732280308,"strict_grammar":false,"known_prefix_nt":14,"constant_mask":[],"full_record_feature_allowed":true,"full_feature_key":"FULL:ACATATACACACAC","index":116,"features":[1,2,10,13,138,366,369]},{"state_id":"S_9db223762870b3d2","sequence":"ACATATACACACACACACA","length":19,"libraries":["barcode12","barcode13"],"constructs":["spacer"],"reads":7,"library_families":7,"pooled_observed_families":7,"raw_spots":["ACGAACGCGGGATGTA","ATGGGGGCAACGTGAT","GCGAGTAAACTCTCCA","TACAGACCTACAGACC","TACCGGTACGACGATT","TCCATACCTCCGTCTA","TGGTGGTACAATGGAA"],"mapped_spots":["ACGAACGCGGGATGTA","ATGGGGGCAACGTGAT","GCGAGTAAACTCTCCA","TACAGACCTACAGACC","TACCGGTACGACGATT","TCCATACCTCCGTCTA","TGGTGGTACAATGGAA"],"mapped_spot_count":7,"max_qeff":43.30317420590362,"flags":["indel","terminal_variant"],"reference_intervals":[],"segments":[{"start":0,"end":18,"sequence":"ACATATACACACACACAC","kind":"regular"},{"start":18,"end":19,"sequence":"A","kind":"suffix"}],"boundary_review_reads":4,"in_tissue_reads":7,"in_tissue_observed_spot_UMI_keys":7,"in_tissue_library_UMI_keys":7,"baseline_spots":6,"in_tissue_max_qeff":43.30317420590362,"strict_grammar":false,"known_prefix_nt":18,"constant_mask":[],"full_record_feature_allowed":true,"full_feature_key":"FULL:ACATATACACACACACACA","index":117,"features":[1,2,10,13,139,366,369]},{"state_id":"S_cbb65594bf0fba3d","sequence":"ACATATACACACACACACACACGCA","length":25,"libraries":["barcode13"],"constructs":["spacer"],"reads":1,"library_families":1,"pooled_observed_families":1,"raw_spots":["ATTGGCTCTGAGCTCA"],"mapped_spots":["ATTGGCTCTGAGCTCA"],"mapped_spot_count":1,"max_qeff":38.521602609257755,"flags":[],"reference_intervals":[],"segments":[{"start":0,"end":22,"sequence":"ACATATACACACACACACACAC","kind":"regular"},{"start":22,"end":25,"sequence":"GCA","kind":"terminal"}],"boundary_review_reads":1,"in_tissue_reads":1,"in_tissue_observed_spot_UMI_keys":1,"in_tissue_library_UMI_keys":1,"baseline_spots":0,"in_tissue_max_qeff":38.521602609257755,"strict_grammar":true,"known_prefix_nt":22,"constant_mask":[],"full_record_feature_allowed":true,"full_feature_key":"FULL:ACATATACACACACACACACACGCA","index":118,"features":[1,2,10,13,140,366,369]},{"state_id":"S_9a8a59a28244cc09","sequence":"ACATATACACACACACACACGCA","length":23,"libraries":["barcode12","barcode13"],"constructs":["spacer"],"reads":4,"library_families":4,"pooled_observed_families":4,"raw_spots":["ACCTACCTGTGTTCTA","ACTGCAACAGGGTAGT","AGCCATGCCCTGTGCC","CAAGACTAACCCTGAA"],"mapped_spots":["ACCTACCTGTGTTCTA","ACTGCAACAGGGTAGT","AGCCATGCCCTGTGCC","CAAGACTAACCCTGAA"],"mapped_spot_count":4,"max_qeff":38.42353948746021,"flags":[],"reference_intervals":[],"segments":[{"start":0,"end":20,"sequence":"ACATATACACACACACACAC","kind":"regular"},{"start":20,"end":23,"sequence":"GCA","kind":"terminal"}],"boundary_review_reads":3,"in_tissue_reads":4,"in_tissue_observed_spot_UMI_keys":4,"in_tissue_library_UMI_keys":4,"baseline_spots":3,"in_tissue_max_qeff":38.42353948746021,"strict_grammar":true,"known_prefix_nt":20,"constant_mask":[],"full_record_feature_allowed":true,"full_feature_key":"FULL:ACATATACACACACACACACGCA","index":119,"features":[1,2,10,13,141,366,369]},{"state_id":"S_50c6b80143cc1429","sequence":"ACATATACACACACACACGCA","length":21,"libraries":["barcode12","barcode13"],"constructs":["spacer"],"reads":136,"library_families":136,"pooled_observed_families":136,"raw_spots":["AAACATCGCGTTCTGT","AACCGAGAGTCAACAC","AACCGCCATAAGGAAT","AACGTGATCTCGTTAC","AACTCACCATTGAGGA","AACTCACCCGCTGATC","AAGAGATCGCTAACGA","AAGGTACAGAACTGGA","AATATTATGCTGTAAC","AATGTTGCAGCCAACT","AATTCATGATCCTGTA","AATTCATGTGGCTTCA","AATTCATGTTTAGCTT","ACAACTCGACCTCCAA","ACAACTCGCGCTGATC","ACAACTCGGGGATGTA","ACAAGCTAATTGGCTC","ACAGATTCTGAAGAGA","ACAGCAGAATGGGGGC","ACCCTGAAACACAGAA","ACCTACCTACTCTCCA","ACCTACCTGGGGAGTC","ACCTCCAAAATGTTGC","ACGAACGCAGCTGACT","ACGAACGCTCTTTAAC","ACGCTCGAAGCACCTC","ACGGGCTCACAACGGC","ACGGGCTCCGGATTGC","ACGGGCTCCTGAGCCA","ACGTATCACTCAATGA","ACGTATCATCCATACC","ACTGCAACCGGCGAAG","AGAGTCAACTAAGGTC","AGAGTCAATGGATTAT","AGCACCTCGGCGAGGT","AGCAGGAACCGTGAGA","AGCAGGAAGCTCGGTA","AGCCAACTGAACTGGA","AGCTGACTCCAGAGAA","AGCTGACTCCGTGAGA","AGGGTAGTTGGAACAA","AGTACAAGCAAGGAGC","AGTCACTAACCACTGT","AGTGGTCAGCTCAAAC","ATAGCGACACAACTCG","ATGCCTAAAGTCTTAA","ATGGGGGCGGCGACGC","ATTGAGGACATACCAA","CAAGACTAATGCCTAA","CACTTCGAAGTACAAG","CCACACCCCACTTCGA","CCACACCCTGAAGAGA","CCACTTACCACTTCGA","CCAGAGAAGCTTTCTG","CCAGTTCACCATCCTC","CCAGTTCATGGCTTCA","CCCGGATGTGGATTAT","CCGAAGTAGTCGACAT","CCTAATCCCTACGGAT","CCTCTATCCCTAATCC","CCTGTGCCCTGACGCG","CCTGTGCCCTGAGCCA","CCTTCCAATTGACCAG","CGAACTTACAACCACA","CGAACTTACACTTCGA","CGACGATTCAATGGAA","CGTTCTGTGGATAACG","CGTTCTGTTGGATTAT","CTACGGATAGGCTAAC","CTCGTTACGTGTTCTA","CTGACGCGTTCACGCA","CTGAGCCATCACTAGG","CTGGCATAGAGTTAGC","CTGTAGCCTGAGCTCA","GAACTATTCAGCGTTA","GAACTATTCGACTGGA","GAACTATTCTGAGCCA","GAACTATTCTGTAGCC","GAACTGGAACACAGAA","GAACTGGAAGCCAACT","GAACTGGACAAGGAGC","GAAGGGTTCATACCAA","GAATCTGAACGCTCGA","GAATCTGAAGCTGACT","GAATGCAGCCGACAAC","GAATGCAGCTGGCATA","GACAGTGCGAATCTGA","GACAGTGCGGATAACG","GACAGTGCTAAGGAAT","GACCGGGAGATAGACA","GAGCTGAAGGCGAGGT","GCCACATAAACAACCA","GCCACATAGCGAGTAA","GCCGTACGCGGATTGC","GCTAACGAAGGGTAGT","GCTAACGACACCTTAC","GCTCAAACGACTAGTA","GCTCGGTATGTATGTA","GCTCTTCAGCCGTACG","GGATAACGTTCACGCA","GGCGACGCACGCTCGA","GGGGAGTCCGACTGGA","GGGGAGTCGTCTGTCA","GGGGGCCACACCTTAC","GGGGGCCAGGCGAGGT","GTCAACACCTGGCATA","GTGTTCTATACTACAA","TAAGATCTCAGAGATT","TAAGGAATGCCACATA","TAATAAAACCTTCCAA","TAATAAAAGCTCTTCA","TACAGACCAAGAGATC","TACTACAAGCTGTAAC","TATCAGCAACACAGAA","TATCAGCACTGAGCCA","TATGAACTGAGCTGAA","TATGAACTTTGACCAG","TCACTAGGCCAGTTCA","TCCGTCTAAATCCGTC","TCGTGCCCACACGACC","TCGTGCCCGCTGTAAC","TCTTCACAACACAGAA","TGAGCTCAGAAGGGTT","TGAGCTCAGCTTTCTG","TGCTACTATATCCCGT","TGGAACAAATCATTCC","TGGATTATCGACTGGA","TGGCTTCATGAGCTCA","TGGTGGTACGACTGGA","TGGTGGTATACTACAA","TGTATGTAAATGTTGC","TTCACGCACTTAATGC","TTGACCAGACCTCCAA","TTGACCAGAGTGGTCA","TTGACCAGCCTCTATC","TTGACCAGGAAGGGTT"],"mapped_spots":["AAACATCGCGTTCTGT","AACCGAGAGTCAACAC","AACCGCCATAAGGAAT","AACGTGATCTCGTTAC","AACTCACCATTGAGGA","AACTCACCCGCTGATC","AAGAGATCGCTAACGA","AAGGTACAGAACTGGA","AATATTATGCTGTAAC","AATGTTGCAGCCAACT","AATTCATGATCCTGTA","AATTCATGTGGCTTCA","AATTCATGTTTAGCTT","ACAACTCGACCTCCAA","ACAACTCGCGCTGATC","ACAACTCGGGGATGTA","ACAAGCTAATTGGCTC","ACAGATTCTGAAGAGA","ACAGCAGAATGGGGGC","ACCCTGAAACACAGAA","ACCTACCTACTCTCCA","ACCTACCTGGGGAGTC","ACCTCCAAAATGTTGC","ACGAACGCAGCTGACT","ACGAACGCTCTTTAAC","ACGCTCGAAGCACCTC","ACGGGCTCACAACGGC","ACGGGCTCCGGATTGC","ACGGGCTCCTGAGCCA","ACGTATCACTCAATGA","ACGTATCATCCATACC","ACTGCAACCGGCGAAG","AGAGTCAACTAAGGTC","AGAGTCAATGGATTAT","AGCACCTCGGCGAGGT","AGCAGGAACCGTGAGA","AGCAGGAAGCTCGGTA","AGCCAACTGAACTGGA","AGCTGACTCCAGAGAA","AGCTGACTCCGTGAGA","AGGGTAGTTGGAACAA","AGTACAAGCAAGGAGC","AGTCACTAACCACTGT","AGTGGTCAGCTCAAAC","ATAGCGACACAACTCG","ATGCCTAAAGTCTTAA","ATGGGGGCGGCGACGC","ATTGAGGACATACCAA","CAAGACTAATGCCTAA","CACTTCGAAGTACAAG","CCACACCCCACTTCGA","CCACACCCTGAAGAGA","CCACTTACCACTTCGA","CCAGAGAAGCTTTCTG","CCAGTTCACCATCCTC","CCAGTTCATGGCTTCA","CCCGGATGTGGATTAT","CCGAAGTAGTCGACAT","CCTAATCCCTACGGAT","CCTCTATCCCTAATCC","CCTGTGCCCTGACGCG","CCTGTGCCCTGAGCCA","CCTTCCAATTGACCAG","CGAACTTACAACCACA","CGAACTTACACTTCGA","CGACGATTCAATGGAA","CGTTCTGTGGATAACG","CGTTCTGTTGGATTAT","CTACGGATAGGCTAAC","CTCGTTACGTGTTCTA","CTGACGCGTTCACGCA","CTGAGCCATCACTAGG","CTGGCATAGAGTTAGC","CTGTAGCCTGAGCTCA","GAACTATTCAGCGTTA","GAACTATTCGACTGGA","GAACTATTCTGAGCCA","GAACTATTCTGTAGCC","GAACTGGAACACAGAA","GAACTGGAAGCCAACT","GAACTGGACAAGGAGC","GAAGGGTTCATACCAA","GAATCTGAACGCTCGA","GAATCTGAAGCTGACT","GAATGCAGCCGACAAC","GAATGCAGCTGGCATA","GACAGTGCGAATCTGA","GACAGTGCGGATAACG","GACAGTGCTAAGGAAT","GACCGGGAGATAGACA","GAGCTGAAGGCGAGGT","GCCACATAAACAACCA","GCCACATAGCGAGTAA","GCCGTACGCGGATTGC","GCTAACGAAGGGTAGT","GCTAACGACACCTTAC","GCTCAAACGACTAGTA","GCTCGGTATGTATGTA","GCTCTTCAGCCGTACG","GGATAACGTTCACGCA","GGCGACGCACGCTCGA","GGGGAGTCCGACTGGA","GGGGAGTCGTCTGTCA","GGGGGCCACACCTTAC","GGGGGCCAGGCGAGGT","GTCAACACCTGGCATA","GTGTTCTATACTACAA","TAAGATCTCAGAGATT","TAAGGAATGCCACATA","TAATAAAACCTTCCAA","TAATAAAAGCTCTTCA","TACAGACCAAGAGATC","TACTACAAGCTGTAAC","TATCAGCAACACAGAA","TATCAGCACTGAGCCA","TATGAACTGAGCTGAA","TATGAACTTTGACCAG","TCACTAGGCCAGTTCA","TCCGTCTAAATCCGTC","TCGTGCCCACACGACC","TCGTGCCCGCTGTAAC","TCTTCACAACACAGAA","TGAGCTCAGAAGGGTT","TGAGCTCAGCTTTCTG","TGCTACTATATCCCGT","TGGAACAAATCATTCC","TGGATTATCGACTGGA","TGGCTTCATGAGCTCA","TGGTGGTACGACTGGA","TGGTGGTATACTACAA","TGTATGTAAATGTTGC","TTCACGCACTTAATGC","TTGACCAGACCTCCAA","TTGACCAGAGTGGTCA","TTGACCAGCCTCTATC","TTGACCAGGAAGGGTT"],"mapped_spot_count":136,"max_qeff":45.00168634872986,"flags":[],"reference_intervals":[],"segments":[{"start":0,"end":18,"sequence":"ACATATACACACACACAC","kind":"regular"},{"start":18,"end":21,"sequence":"GCA","kind":"terminal"}],"boundary_review_reads":39,"in_tissue_reads":136,"in_tissue_observed_spot_UMI_keys":136,"in_tissue_library_UMI_keys":136,"baseline_spots":116,"in_tissue_max_qeff":45.00168634872986,"strict_grammar":true,"known_prefix_nt":18,"constant_mask":[],"full_record_feature_allowed":true,"full_feature_key":"FULL:ACATATACACACACACACGCA","index":120,"features":[1,2,10,13,142,366,369]},{"state_id":"S_785e39751ff08e10","sequence":"ACATATACACACACACATGCA","length":21,"libraries":["barcode12"],"constructs":["spacer"],"reads":1,"library_families":1,"pooled_observed_families":1,"raw_spots":["GAACAGGCCTGGCATA"],"mapped_spots":["GAACAGGCCTGGCATA"],"mapped_spot_count":1,"max_qeff":33.1028780435559,"flags":[],"reference_intervals":[],"segments":[{"start":0,"end":18,"sequence":"ACATATACACACACACAT","kind":"regular"},{"start":18,"end":21,"sequence":"GCA","kind":"terminal"}],"boundary_review_reads":0,"in_tissue_reads":1,"in_tissue_observed_spot_UMI_keys":1,"in_tissue_library_UMI_keys":1,"baseline_spots":1,"in_tissue_max_qeff":33.1028780435559,"strict_grammar":true,"known_prefix_nt":18,"constant_mask":[],"full_record_feature_allowed":true,"full_feature_key":"FULL:ACATATACACACACACATGCA","index":121,"features":[1,2,8,10,13,29,143,366,369,409]},{"state_id":"S_530396d9ce0719b0","sequence":"ACATATACACACACACGC","length":18,"libraries":["barcode12"],"constructs":["spacer"],"reads":1,"library_families":1,"pooled_observed_families":1,"raw_spots":["ACACAGAAGGATAACG"],"mapped_spots":["ACACAGAAGGATAACG"],"mapped_spot_count":1,"max_qeff":30.247619474070362,"flags":["indel","terminal_variant"],"reference_intervals":[],"segments":[{"start":0,"end":16,"sequence":"ACATATACACACACAC","kind":"regular"},{"start":16,"end":18,"sequence":"GC","kind":"suffix"}],"boundary_review_reads":63,"in_tissue_reads":1,"in_tissue_observed_spot_UMI_keys":1,"in_tissue_library_UMI_keys":1,"baseline_spots":0,"in_tissue_max_qeff":30.247619474070362,"strict_grammar":false,"known_prefix_nt":16,"constant_mask":[],"full_record_feature_allowed":true,"full_feature_key":"FULL:ACATATACACACACACGC","index":122,"features":[1,2,10,13,144,366,369]},{"state_id":"S_ae8f0abfff836db0","sequence":"ACATATACACACACACGCA","length":19,"libraries":["barcode12","barcode13"],"constructs":["spacer"],"reads":4770,"library_families":4668,"pooled_observed_families":4668,"raw_spots":["AAACATCGAAGACGGA","AAACATCGAATCCGTC","AAACATCGACACAGAA","AAACATCGACGGGCTC","AAACATCGAGGCTAAC","AAACATCGAGTCACTA","AAACATCGATAATGTC","AAACATCGATTGGCTC","AAACATCGCAAGACTA","AAACATCGCACTTCGA","AAACATCGCCGAAGTA","AAACATCGCTAAGGTC","AAACATCGCTCAATGA","AAACATCGGACCGGGA","AAACATCGGCTCAAAC","AAACATCGGCTCGGTA","AAACATCGGCTGTAAC","AAACATCGGTGTTCTA","AAACATCGTGGAACAA","AAACATCGTGGATTAT","AAACATCGTGTCGACA","AAACATCGTTCGTGCT","AAATATCCAAATATCC","AAATATCCAATTCATG","AAATATCCATTCAATG","AAATATCCCAATGTAT","AAATATCCCTCATCAC","AAATATCCGAACTATT","AAATATCCGCCCTACC","AAATATCCGCTGTAAC","AAATATCCGGGGAGTC","AACAACCAAATGTTGC","AACAACCAACAACTCG","AACAACCAACACGACC","AACAACCAACAGATTC","AACAACCAACTATGCA","AACAACCAACTGCAAC","AACAACCAAGCACCTC","AACAACCAATCATTCC","AACAACCACAAGACTA","AACAACCACAGATCTG","AACAACCACCCGTACC","AACAACCACCGACAAC","AACAACCACCGTGAGA","AACAACCACCTCCTGA","AACAACCACCTCTATC","AACAACCAGAACTATT","AACAACCAGCCGTACG","AACAACCAGCGAGTAA","AACAACCAGGCGAGGT","AACAACCATATCCCGT","AACAACCATCTTCACA","AACAACCATGGAACAA","AACCGAGAAATCCGTC","AACCGAGAAATTCATG","AACCGAGAACAACTCG","AACCGAGAACCTACCT","AACCGAGAATCATTCC","AACCGAGACCCTGCGT","AACCGAGACCTAATCC","AACCGAGACGACACAC","AACCGAGACGCTGATC","AACCGAGACTGAGCCA","AACCGAGAGAGTTAGC","AACCGAGATCACTAGG","AACCGAGATCTTCACA","AACCGAGATGGAACAA","AACCGAGATGGATTAT","AACCGAGATGTCGACA","AACCGCCAAACCGAGA","AACCGCCAAACTCACC","AACCGCCAAAGGACAC","AACCGCCAAAGGTACA","AACCGCCAACAACGGC","AACCGCCAACACGACC","AACCGCCAACTCTCCA","AACCGCCAAGAACACG","AACCGCCAAGCAGGAA","AACCGCCAAGGGTAGT","AACCGCCAATAACGAA","AACCGCCAATTCAATG","AACCGCCAATTGAGGA","AACCGCCACACCTTAC","AACCGCCACACTTCGA","AACCGCCACAGAGATT","AACCGCCACCAGAGAA","AACCGCCACCTCTATC","AACCGCCACCTTCCAA","AACCGCCACGAACTTA","AACCGCCACGACACAC","AACCGCCACGGATTGC","AACCGCCACTCATCAC","AACCGCCACTGGCATA","AACCGCCAGAACTGGA","AACCGCCAGAAGGGTT","AACCGCCAGACTAGTA","AACCGCCAGCAGGTTT","AACCGCCAGCTGTAAC","AACCGCCAGGAAAGTC","AACCGCCAGGGGGCCA","AACCGCCAGGTGCGAA","AACCGCCAGTCGACAT","AACCGCCATAAGGAAT","AACCGCCATACTACAA","AACCGCCATGCTACTA","AACCGCCATGGAACAA","AACCGCCATGGTGGTA","AACCGCCATTCGTGCT","AACGCTTAAACGCTTA","AACGCTTAAACGTGAT","AACGCTTAACATTGGC","AACGCTTAACCTACCT","AACGCTTAAGCACCTC","AACGCTTAATCCTGTA","AACGCTTAATTGAGGA","AACGCTTACAAGGAGC","AACGCTTACACCTTAC","AACGCTTACCAGTTCA","AACGCTTACCTAATCC","AACGCTTACCTTCCAA","AACGCTTACTGGCATA","AACGCTTACTGTAGCC","AACGCTTAGAATCTGA","AACGCTTAGAATGCAG","AACGCTTAGAGTTAGC","AACGCTTAGCTCAAAC","AACGCTTAGGAGAACA","AACGCTTAGGGGGCCA","AACGCTTATGGATTAT","AACGCTTATTTAGCTT","AACGTGATAACCGAGA","AACGTGATAGATCGCA","AACGTGATAGCCATGC","AACGTGATCCATCCTC","AACGTGATCGCATACA","AACGTGATCGCTGATC","AACGTGATCTAAGGTC","AACGTGATCTCAATGA","AACGTGATGAAGGGTT","AACGTGATGACAGTGC","AACGTGATGCGAGTAA","AACGTGATGTCTGTCA","AACGTGATTTTAGCTT","AACTCACCAAGGACAC","AACTCACCAATTCATG","AACTCACCACCCTGAA","AACTCACCACTGCAAC","AACTCACCATGGGGGC","AACTCACCCCTAATCC","AACTCACCCTACGGAT","AACTCACCGACCGGGA","AACTCACCGCGAGTAA","AACTCACCGCGGCACT","AACTCACCGCTCAAAC","AACTCACCGCTGTAAC","AACTCACCTAGGATGA","AACTCACCTCACAGCA","AACTCACCTCGTGCCC","AACTCACCTCTTTAAC","AACTCACCTGAAGAGA","AACTCACCTTTAGCTT","AAGACGGAAACGCTTA","AAGACGGAAAGAGATC","AAGACGGAACAGCAGA","AAGACGGACAAGGAGC","AAGACGGACAATGGAA","AAGACGGACCGAAGTA","AAGACGGACGGATTGC","AAGACGGAGCGAGTAA","AAGACGGAGCTCAAAC","AAGACGGAGGCGAGGT","AAGACGGAGTACGCAA","AAGACGGAGTCGTAGA","AAGACGGAGTCTGTCA","AAGAGATCACCTACCT","AAGAGATCAGAACACG","AAGAGATCAGATCGCA","AAGAGATCAGCCAACT","AAGAGATCAGGGTAGT","AAGAGATCCCCGTACC","AAGAGATCCTCAATGA","AAGAGATCGAAGGGTT","AAGAGATCGCCCTACC","AAGAGATCGCCGTACG","AAGAGATCGTCAACAC","AAGAGATCTATCAGCA","AAGAGATCTATGAACT","AAGAGATCTCCGTCTA","AAGAGATCTGTATGTA","AAGCGGCGAACTCACC","AAGCGGCGACAACTCG","AAGCGGCGACCCTAGA","AAGCGGCGATAATGTC","AAGCGGCGATGGGGGC","AAGCGGCGATTCAATG","AAGCGGCGATTGGCTC","AAGCGGCGCAGAGATT","AAGCGGCGCCCGGATG","AAGCGGCGCGACGATT","AAGCGGCGGAACAGGC","AAGCGGCGGATCTTAA","AAGCGGCGGCCCTACC","AAGCGGCGGCTCAAAC","AAGCGGCGGCTGTAAC","AAGCGGCGGGTGCGAA","AAGCGGCGGTCTGTCA","AAGCGGCGTCCATACC","AAGCGGCGTGAGCCAT","AAGCGGCGTGTCGACA","AAGCGGCGTTTAGCTT","AAGGACACACACGACC","AAGGACACACAGATTC","AAGGACACAGAACACG","AAGGACACAGCCAACT","AAGGACACAGCTGACT","AAGGACACCAAGGAGC","AAGGACACCATACCAA","AAGGACACCCATCCTC","AAGGACACCGACGATT","AAGGACACCTCAATGA","AAGGACACCTCGTTAC","AAGGACACGAAGGGTT","AAGGACACGAATCTGA","AAGGACACGGTGCGAA","AAGGACACTTTAGCTT","AAGGTACAAATGTTGC","AAGGTACAACAACGGC","AAGGTACAACACGACC","AAGGTACAACAGCAGA","AAGGTACAAGTCTTAA","AAGGTACACAAGGAGC","AAGGTACACAATGGAA","AAGGTACACCACTTAC","AAGGTACACCATCCTC","AAGGTACACGACACAC","AAGGTACACGACTGGA","AAGGTACACTGGCATA","AAGGTACAGAACTATT","AAGGTACAGAATCTGA","AAGGTACAGAATGCAG","AAGGTACAGACAGTGC","AAGGTACAGACTAGTA","AAGGTACAGCAGGTTT","AAGGTACAGCTCAAAC","AAGGTACAGGTGCGAA","AAGGTACAGTCAACAC","AAGGTACATACTACAA","AAGGTACATGAAGAGA","AAGGTACATGAGCCAT","AAGGTACATGGAACAA","AAGGTACATGGTGGTA","AAGGTACATGTCGACA","AAGGTACATTCGTGCT","AATATTATACTCTCTG","AATATTATATTCAATG","AATATTATCCTTCCAA","AATATTATCGTTCTGT","AATATTATGACCGGGA","AATATTATGCAGGTTT","AATATTATGCCCTACC","AATATTATGGAAAGTC","AATATTATGGATAACG","AATATTATGTCGACAT","AATATTATTCTTTAAC","AATCCGTCAGATGTAC","AATCCGTCAGCTGACT","AATCCGTCATAGCGAC","AATCCGTCCTCGTTAC","AATCCGTCGAACTGGA","AATCCGTCGAAGGGTT","AATCCGTCGACCGGGA","AATCCGTCGCTCTTCA","AATCCGTCGCTTTCTG","AATCCGTCGGCGAGGT","AATCCGTCGGTGCGAA","AATCCGTCTCACAGCA","AATCCGTCTGGAACAA","AATCCGTCTGTATGTA","AATGTTGCAATGTTGC","AATGTTGCACAACGGC","AATGTTGCACCTACCT","AATGTTGCACTCTCCA","AATGTTGCACTGCAAC","AATGTTGCAGATGTAC","AATGTTGCCAGCGTTA","AATGTTGCCCCGTACC","AATGTTGCCGGATTGC","AATGTTGCCTGAGCCA","AATGTTGCGCTCAAAC","AATGTTGCGGAGAACA","AATGTTGCGGATAACG","AATGTTGCGTCAACAC","AATGTTGCTATCAGCA","AATGTTGCTCACAGCA","AATGTTGCTTCACGCA","AATTCATGAAGAGATC","AATTCATGAATCCGTC","AATTCATGAATGTTGC","AATTCATGAGCAGGAA","AATTCATGAGTCACTA","AATTCATGATTCAATG","AATTCATGCCCGTACC","AATTCATGCGAACTTA","AATTCATGCTGTAGCC","AATTCATGGAATGCAG","AATTCATGGCCCTACC","AATTCATGGCTAACGA","AATTCATGGGAGAACA","AATTCATGGTACGCAA","AATTCATGTACAGACC","AATTCATGTATGAACT","AATTCATGTGGCTTCA","AATTCATGTTGACCAG","ACAACGGCAACTCACC","ACAACGGCAAGCGGCG","ACAACGGCAATGTTGC","ACAACGGCACGAACGC","ACAACGGCACGCCGTT","ACAACGGCAGCCAACT","ACAACGGCCAAGGAGC","ACAACGGCCGACTGGA","ACAACGGCCTACGGAT","ACAACGGCCTGGCATA","ACAACGGCGCAGGTTT","ACAACGGCGCTAACGA","ACAACGGCGTACGCAA","ACAACGGCGTCAACAC","ACAACGGCTATCCCGT","ACAACGGCTGAAGAGA","ACAACGGCTGGTGGTA","ACAACTCGAAGCGGCG","ACAACTCGACAGATTC","ACAACTCGACTCTCCA","ACAACTCGACTCTCTG","ACAACTCGAGCCAACT","ACAACTCGAGGGTAGT","ACAACTCGATCCTGTA","ACAACTCGATTCAATG","ACAACTCGCCACACCC","ACAACTCGCCACTTAC","ACAACTCGCCGAAGTA","ACAACTCGCCGTGAGA","ACAACTCGCCTAATCC","ACAACTCGCGACTGGA","ACAACTCGCGCATACA","ACAACTCGCTAAGGTC","ACAACTCGCTACGGAT","ACAACTCGCTCGTTAC","ACAACTCGCTGAGCCA","ACAACTCGCTGCGGAA","ACAACTCGCTTAATGC","ACAACTCGGAACTATT","ACAACTCGGAAGGGTT","ACAACTCGGACCGGGA","ACAACTCGGCCAAGAC","ACAACTCGGCCACATA","ACAACTCGGCCGTACG","ACAACTCGGCTAGACT","ACAACTCGGCTCGGTA","ACAACTCGGCTTTCTG","ACAACTCGGGTGCGAA","ACAACTCGGTCAACAC","ACAACTCGGTCGTAGA","ACAACTCGTAAGGAAT","ACAACTCGTACTACAA","ACAACTCGTCCATACC","ACAACTCGTCTTCACA","ACAACTCGTCTTTAAC","ACAACTCGTTCACGCA","ACAACTCGTTCGTGCT","ACAACTCGTTGACCAG","ACAAGCTAAACCGCCA","ACAAGCTAACACGACC","ACAAGCTAACCACTGT","ACAAGCTAAGTCACTA","ACAAGCTAATGGGGGC","ACAAGCTACACCTTAC","ACAAGCTACCGTGAGA","ACAAGCTACGACGATT","ACAAGCTAGCCACATA","ACAAGCTAGCGGCACT","ACAAGCTATGGCTTCA","ACAAGCTATGTCGACA","ACACAGAAAACTCACC","ACACAGAAAAGAGATC","ACACAGAAAATTCATG","ACACAGAAACATTGGC","ACACAGAAACCCTGAA","ACACAGAAAGTGGTCA","ACACAGAAATCATTCC","ACACAGAACAATGGAA","ACACAGAACCTCTATC","ACACAGAACGACTGGA","ACACAGAACGCTGATC","ACACAGAAGAATCTGA","ACACAGAAGAGTTAGC","ACACAGAAGCGGCACT","ACACAGAAGCTAACGA","ACACAGAAGGCGACGC","ACACAGAAGTCGTAGA","ACACAGAATAGGATGA","ACACAGAATGGCTTCA","ACACGACCACCCTGAA","ACACGACCACTCTCTG","ACACGACCACTGCAAC","ACACGACCAGCCAACT","ACACGACCAGTCTTAA","ACACGACCCAACCACA","ACACGACCCCCTGCGT","ACACGACCCCGAAGTA","ACACGACCCCTTCCAA","ACACGACCCGGATTGC","ACACGACCCTGACGCG","ACACGACCCTGAGCCA","ACACGACCCTTAATGC","ACACGACCGACTAGTA","ACACGACCGCTCTTCA","ACACGACCGGAAAGTC","ACACGACCGGTGCGAA","ACACGACCTATCCCGT","ACACGACCTCTTTAAC","ACACGACCTGTATGTA","ACACGACCTTCGTGCT","ACAGATTCACAACGGC","ACAGATTCACTCTCCA","ACAGATTCAGCCATGC","ACAGATTCATCATTCC","ACAGATTCCCACACCC","ACAGATTCCGACACAC","ACAGATTCCTAAGGTC","ACAGATTCCTGTAGCC","ACAGATTCGCTCTTCA","ACAGATTCGCTTTCTG","ACAGATTCGGCGAGGT","ACAGATTCGTCAACAC","ACAGATTCGTCTGTCA","ACAGATTCTAAGGAAT","ACAGATTCTATCCCGT","ACAGATTCTCACAGCA","ACAGATTCTCCATACC","ACAGATTCTCTTTAAC","ACAGATTCTGGAACAA","ACAGATTCTGGCTTCA","ACAGCAGAAATCCGTC","ACAGCAGAACTCTCCA","ACAGCAGAAGCAGGAA","ACAGCAGAATCATTCC","ACAGCAGAATCCTGTA","ACAGCAGACAGCGTTA","ACAGCAGACGCTGATC","ACAGCAGACTAAGGTC","ACAGCAGACTGTAGCC","ACAGCAGAGAAGGGTT","ACAGCAGAGAGTTAGC","ACAGCAGAGCTAACGA","ACAGCAGAGTCTGTCA","ACAGCAGATGAGCCAT","ACAGCAGATGGTGGTA","ACATTGGCAACCGAGA","ACATTGGCAACTCACC","ACATTGGCAAGAGATC","ACATTGGCAATCCGTC","ACATTGGCACAGATTC","ACATTGGCACAGCAGA","ACATTGGCACCCTGAA","ACATTGGCACCTACCT","ACATTGGCACGGGCTC","ACATTGGCAGATCGCA","ACATTGGCATAATGTC","ACATTGGCATCCTGTA","ACATTGGCCAAGACTA","ACATTGGCCAAGGAGC","ACATTGGCCTCAATGA","ACATTGGCCTCGTTAC","ACATTGGCCTGAGCCA","ACATTGGCCTGGCATA","ACATTGGCGACAGTGC","ACATTGGCGAGTTAGC","ACATTGGCGGCGACGC","ACATTGGCGTACGCAA","ACATTGGCGTGTTCTA","ACATTGGCTAAGGAAT","ACATTGGCTAGGATGA","ACATTGGCTCACTAGG","ACATTGGCTGGCTTCA","ACCACTGTAACCGAGA","ACCACTGTACACAGAA","ACCACTGTACAGATTC","ACCACTGTACATTGGC","ACCACTGTACGCTCGA","ACCACTGTAGGGTAGT","ACCACTGTAGTCACTA","ACCACTGTATAGCGAC","ACCACTGTATCCTGTA","ACCACTGTATGCCTAA","ACCACTGTCCCGTACC","ACCACTGTCCCTGCGT","ACCACTGTCCTCCTGA","ACCACTGTGAATCTGA","ACCACTGTGCCACATA","ACCACTGTGCTCTTCA","ACCACTGTGTACGCAA","ACCACTGTGTCGTAGA","ACCACTGTTGAGCCAT","ACCACTGTTGGCTTCA","ACCCTAGAACTCTCCA","ACCCTAGAAGCCAACT","ACCCTAGAAGTCTTAA","ACCCTAGAATAACGAA","ACCCTAGAATGGGGGC","ACCCTAGACCCTGCGT","ACCCTAGACGGTGCCA","ACCCTAGACGTTCTGT","ACCCTAGACTTAATGC","ACCCTAGAGCTGTAAC","ACCCTAGAGGGATGTA","ACCCTAGATAATAAAA","ACCCTAGATATCCCGT","ACCCTAGATCGTGCCC","ACCCTAGATGTATGTA","ACCCTAGATTCGTGCT","ACCCTAGATTGACCAG","ACCCTGAAAACCGAGA","ACCCTGAAAACGTGAT","ACCCTGAAAACTCACC","ACCCTGAAACAACTCG","ACCCTGAAACACGACC","ACCCTGAAACGTATCA","ACCCTGAAAGAACACG","ACCCTGAAAGAGTCAA","ACCCTGAAAGCAGGAA","ACCCTGAAATAGCGAC","ACCCTGAAATGGGGGC","ACCCTGAACAATGTAT","ACCCTGAACACTTCGA","ACCCTGAACAGCGTTA","ACCCTGAACATACCAA","ACCCTGAACCCTGCGT","ACCCTGAACGACTGGA","ACCCTGAACTGCGGAA","ACCCTGAAGACTAGTA","ACCCTGAAGAGTTAGC","ACCCTGAAGGCGACGC","ACCCTGAAGGGGAGTC","ACCCTGAAGTCAACAC","ACCCTGAATCGTGCCC","ACCCTGAATGGTGGTA","ACCTACCTAACCGCCA","ACCTACCTAATCCGTC","ACCTACCTAATTCATG","ACCTACCTACACGACC","ACCTACCTACAGATTC","ACCTACCTACCTACCT","ACCTACCTACCTCCAA","ACCTACCTACGCTCGA","ACCTACCTACGTATCA","ACCTACCTACTCTCTG","ACCTACCTACTGCAAC","ACCTACCTAGAACACG","ACCTACCTAGATGTAC","ACCTACCTAGCTGACT","ACCTACCTAGGCTAAC","ACCTACCTAGTCACTA","ACCTACCTATCCTGTA","ACCTACCTCAAGGAGC","ACCTACCTCCCGGATG","ACCTACCTCCCGTACC","ACCTACCTCCGACAAC","ACCTACCTCCTAATCC","ACCTACCTCCTCCTGA","ACCTACCTCCTCTATC","ACCTACCTCGACACAC","ACCTACCTCGACTGGA","ACCTACCTCTGAGCCA","ACCTACCTCTGCGGAA","ACCTACCTCTGGCATA","ACCTACCTGACTAGTA","ACCTACCTGCCAAGAC","ACCTACCTGCCACATA","ACCTACCTGCGAGTAA","ACCTACCTGGGGAGTC","ACCTACCTGTCGACAT","ACCTACCTTAGGATGA","ACCTACCTTATCAGCA","ACCTACCTTATCCCGT","ACCTACCTTCCGTCTA","ACCTACCTTCGGGAGG","ACCTACCTTGAAGAGA","ACCTCCAAACACAGAA","ACCTCCAAAGATGTAC","ACCTCCAAAGTACAAG","ACCTCCAAAGTGGTCA","ACCTCCAACAAGGAGC","ACCTCCAACCACACCC","ACCTCCAACCATCCTC","ACCTCCAACTGAGCCA","ACCTCCAAGATAGACA","ACCTCCAAGCGGCACT","ACCTCCAAGGAGAACA","ACCTCCAAGTCGTAGA","ACCTCCAATCCATACC","ACCTCCAATGAAGAGA","ACCTCCAATGGTGGTA","ACCTCCAATTCACGCA","ACGAACGCAATTCATG","ACGAACGCACTGCAAC","ACGAACGCCCACACCC","ACGAACGCCCCTGCGT","ACGAACGCCCTTCCAA","ACGAACGCCTTAATGC","ACGAACGCGCTAGACT","ACGAACGCGGCGAGGT","ACGAACGCTACCGGTA","ACGAACGCTACTACAA","ACGAACGCTCTTTAAC","ACGAACGCTTCGTGCT","ACGCCGTTAACCGCCA","ACGCCGTTAATTCATG","ACGCCGTTACCTACCT","ACGCCGTTACGGGCTC","ACGCCGTTATGGGGGC","ACGCCGTTCTCGTTAC","ACGCCGTTCTGACGCG","ACGCCGTTCTTAATGC","ACGCCGTTGGGGAGTC","ACGCCGTTGTCAACAC","ACGCCGTTGTCGACAT","ACGCCGTTTCCATACC","ACGCCGTTTTGACCAG","ACGCCGTTTTTAGCTT","ACGCTCGAAACAACCA","ACGCTCGAAACTCACC","ACGCTCGAAAGACGGA","ACGCTCGAAATCCGTC","ACGCTCGAACGTATCA","ACGCTCGAACTGCAAC","ACGCTCGAATTGAGGA","ACGCTCGACAAGGAGC","ACGCTCGACCCGGATG","ACGCTCGACCCTGCGT","ACGCTCGACCTTCCAA","ACGCTCGACGTAAATT","ACGCTCGACTCAATGA","ACGCTCGACTCGTTAC","ACGCTCGAGAATCTGA","ACGCTCGAGCAGGTTT","ACGCTCGAGGAAAGTC","ACGCTCGAGGCGAGGT","ACGCTCGAGGTGCGAA","ACGCTCGATACAGACC","ACGCTCGATACTACAA","ACGCTCGATATCCCGT","ACGCTCGATCTTCACA","ACGGGCTCAACGTGAT","ACGGGCTCACGCTCGA","ACGGGCTCACGGGCTC","ACGGGCTCAGGCTAAC","ACGGGCTCAGTACAAG","ACGGGCTCATAACGAA","ACGGGCTCCAAGACTA","ACGGGCTCCAATGGAA","ACGGGCTCCAGAGATT","ACGGGCTCCCCTGCGT","ACGGGCTCCCTAATCC","ACGGGCTCCGACTGGA","ACGGGCTCCTCAATGA","ACGGGCTCCTGCGGAA","ACGGGCTCCTGGCATA","ACGGGCTCGAATGCAG","ACGGGCTCGAGCTGAA","ACGGGCTCGCCACATA","ACGGGCTCGCCGTACG","ACGGGCTCGCTTTCTG","ACGGGCTCGGCGAGGT","ACGGGCTCGTCTGTCA","ACGGGCTCGTGTTCTA","ACGGGCTCTATCAGCA","ACGGGCTCTCACTAGG","ACGGGCTCTCCGTCTA","ACGGGCTCTCTTTAAC","ACGGGCTCTGAGCTCA","ACGGGCTCTGGATTAT","ACGGGCTCTTTAGCTT","ACGTATCAAACCGAGA","ACGTATCAAAGGACAC","ACGTATCAACAACGGC","ACGTATCAACACGACC","ACGTATCAACCCTGAA","ACGTATCAATGCCTAA","ACGTATCACAGAGATT","ACGTATCACCAGTTCA","ACGTATCACCTCTATC","ACGTATCACGAACTTA","ACGTATCACGCATACA","ACGTATCAGAACAGGC","ACGTATCAGAACTATT","ACGTATCAGACAGTGC","ACGTATCAGAGCTGAA","ACGTATCAGCGAGTAA","ACGTATCAGCTAACGA","ACGTATCAGTGTTCTA","ACGTATCATACTACAA","ACGTATCATCTTCACA","ACGTATCATGAGCCAT","ACTATGCAAATGTTGC","ACTATGCAACAAGCTA","ACTATGCAAGCCAACT","ACTATGCAAGTCTTAA","ACTATGCAATCCTGTA","ACTATGCAATTGAGGA","ACTATGCACAAGACTA","ACTATGCACCCGTACC","ACTATGCACCGACAAC","ACTATGCACGACGATT","ACTATGCACGCATACA","ACTATGCACTAAGGTC","ACTATGCACTGAGCCA","ACTATGCACTGGCATA","ACTATGCAGACCGGGA","ACTATGCAGAGCTGAA","ACTATGCAGATAGACA","ACTATGCAGCCAAGAC","ACTATGCAGCGAGTAA","ACTATGCATACAGACC","ACTATGCATCACAGCA","ACTATGCATCTTCACA","ACTATGCATGGTGGTA","ACTCTCACAAGGACAC","ACTCTCACACCCTGAA","ACTCTCACACGCCGTT","ACTCTCACAGGGTAGT","ACTCTCACAGTCTTAA","ACTCTCACATAATGTC","ACTCTCACATGGGGGC","ACTCTCACCCACTTAC","ACTCTCACCGACACAC","ACTCTCACCGACGATT","ACTCTCACCGGTGCCA","ACTCTCACCGTAAATT","ACTCTCACCTGCGGAA","ACTCTCACGACAGTGC","ACTCTCACGCCGTACG","ACTCTCACGCTCTTCA","ACTCTCACGGCGACGC","ACTCTCACTACAGACC","ACTCTCACTCACAGCA","ACTCTCACTCACTAGG","ACTCTCACTCGGGAGG","ACTCTCACTGTATGTA","ACTCTCCAAATATTAT","ACTCTCCAAGATGTAC","ACTCTCCAATTGGCTC","ACTCTCCACCGTGAGA","ACTCTCCACGACGATT","ACTCTCCACGACTGGA","ACTCTCCACGGATTGC","ACTCTCCACGTAAATT","ACTCTCCACTCATCAC","ACTCTCCAGCTCGGTA","ACTCTCCAGCTTTCTG","ACTCTCCAGTCGTAGA","ACTCTCCATGGAACAA","ACTCTCCATGGTGGTA","ACTCTCCATTTAGCTT","ACTCTCTGAATGTTGC","ACTCTCTGACTCTCTG","ACTCTCTGAGAACACG","ACTCTCTGAGCACCTC","ACTCTCTGAGCCATGC","ACTCTCTGAGGCTAAC","ACTCTCTGATTGAGGA","ACTCTCTGCACCTTAC","ACTCTCTGCCACTTAC","ACTCTCTGCCCTGCGT","ACTCTCTGCCTAATCC","ACTCTCTGCGCTGATC","ACTCTCTGCTGACGCG","ACTCTCTGGACAGTGC","ACTCTCTGGCGGCACT","ACTCTCTGGGCGACGC","ACTCTCTGGGCGAGGT","ACTCTCTGTAATAAAA","ACTCTCTGTACAGACC","ACTCTCTGTCCGTCTA","ACTCTCTGTGGAACAA","ACTCTCTGTGGTGGTA","ACTGCAACAATCCGTC","ACTGCAACACAGATTC","ACTGCAACATAACGAA","ACTGCAACATTGAGGA","ACTGCAACCAACCACA","ACTGCAACCACTTCGA","ACTGCAACCAGCGTTA","ACTGCAACCCAGTTCA","ACTGCAACCCTAAAGA","ACTGCAACCGACTGGA","ACTGCAACCGGCGAAG","ACTGCAACCTAAGGTC","ACTGCAACGAACTATT","ACTGCAACGAACTGGA","ACTGCAACGATGAATC","ACTGCAACGCCACATA","ACTGCAACGGCGACGC","ACTGCAACGGGGGCCA","ACTGCAACGTACGCAA","ACTGCAACGTCTGTCA","ACTGCAACTATCAGCA","ACTGCAACTCGTGCCC","ACTGCAACTCTTCACA","ACTGCAACTGAGCCAT","ACTGCAACTGTATGTA","ACTGCAACTTTAGCTT","ACTTCCTGAAGCGGCG","ACTTCCTGACTCTCAC","ACTTCCTGACTGCAAC","ACTTCCTGACTTCCTG","ACTTCCTGAGCTGACT","ACTTCCTGCCAGAGAA","ACTTCCTGCCTAAAGA","ACTTCCTGCTTAATGC","ACTTCCTGGATCTTAA","ACTTCCTGGTCGACAT","ACTTCCTGTACCGGTA","ACTTCCTGTATCCCGT","ACTTCCTGTGTATGTA","AGAACACGAACGCTTA","AGAACACGAACTCACC","AGAACACGAAGAGATC","AGAACACGACACAGAA","AGAACACGACAGCAGA","AGAACACGACGCTCGA","AGAACACGACTCTCAC","AGAACACGACTCTCCA","AGAACACGACTCTCTG","AGAACACGAGGGTAGT","AGAACACGATAGCGAC","AGAACACGCAAGACTA","AGAACACGCAGCGTTA","AGAACACGCCCGGATG","AGAACACGCGACGATT","AGAACACGCGACTGGA","AGAACACGCGCTGATC","AGAACACGCGGATTGC","AGAACACGCGTAAATT","AGAACACGCTAAGGTC","AGAACACGGAACTATT","AGAACACGGAAGGGTT","AGAACACGGAATCTGA","AGAACACGGAGCTGAA","AGAACACGGCTCGGTA","AGAACACGGTACGCAA","AGAACACGTAAGGAAT","AGAACACGTAGGATGA","AGAACACGTATCCCGT","AGAACACGTATGAACT","AGAACACGTCGGGAGG","AGAACACGTGAAGAGA","AGAACACGTGGAACAA","AGAACACGTGTCGACA","AGAACACGTTGACCAG","AGAGTCAAAAACATCG","AGAGTCAAAACAACCA","AGAGTCAAAACGCTTA","AGAGTCAAAAGACGGA","AGAGTCAAAAGGACAC","AGAGTCAAACAGCAGA","AGAGTCAAAGTGGTCA","AGAGTCAAATAGCGAC","AGAGTCAACCACTTAC","AGAGTCAACCATCCTC","AGAGTCAACCTCTATC","AGAGTCAACGACGATT","AGAGTCAACGACTGGA","AGAGTCAACGGCGAAG","AGAGTCAAGAATCTGA","AGAGTCAAGAGCTGAA","AGAGTCAAGCCCTACC","AGAGTCAAGCCGTACG","AGAGTCAAGCTCAAAC","AGAGTCAAGTCGTAGA","AGAGTCAATCTTCACA","AGAGTCAATGGTGGTA","AGATCGCAAACCGCCA","AGATCGCAAACGTGAT","AGATCGCAACACGACC","AGATCGCAACGGGCTC","AGATCGCAATTGGCTC","AGATCGCAGAACTGGA","AGATCGCAGGTGCGAA","AGATCGCATGGCTTCA","AGATGTACAATTCATG","AGATGTACACAACTCG","AGATGTACACACGACC","AGATGTACACTCTCCA","AGATGTACAGCAGGAA","AGATGTACAGCTGACT","AGATGTACATTGGCTC","AGATGTACCAGAGATT","AGATGTACCATACCAA","AGATGTACCCCTGCGT","AGATGTACCCGTGAGA","AGATGTACCCTTCCAA","AGATGTACCTCGTTAC","AGATGTACCTGCGGAA","AGATGTACGATAGACA","AGATGTACGCGAGTAA","AGATGTACGGATAACG","AGATGTACGTCTGTCA","AGATGTACTACTACAA","AGATGTACTAGGATGA","AGATGTACTGAGCTCA","AGATGTACTTTAGCTT","AGCACCTCACTGCAAC","AGCACCTCATTGAGGA","AGCACCTCCCACTTAC","AGCACCTCGATAGACA","AGCACCTCGCTCGGTA","AGCACCTCGTCGTAGA","AGCACCTCTCACAGCA","AGCACCTCTCACTAGG","AGCACCTCTCGTGCCC","AGCACCTCTGAAGAGA","AGCACCTCTGAGCTCA","AGCACCTCTGGATTAT","AGCACCTCTGGTGGTA","AGCAGGAAAACGCTTA","AGCAGGAAAAGGACAC","AGCAGGAAAAGGTACA","AGCAGGAAAATGTTGC","AGCAGGAAAATTCATG","AGCAGGAAACAACGGC","AGCAGGAAACAGATTC","AGCAGGAAACCCTGAA","AGCAGGAAACCTACCT","AGCAGGAAATCCTGTA","AGCAGGAAATTGGCTC","AGCAGGAACAGCGTTA","AGCAGGAACCAGTTCA","AGCAGGAAGAACTATT","AGCAGGAAGAATCTGA","AGCAGGAAGCAGGTTT","AGCAGGAAGGATAACG","AGCAGGAAGTCAACAC","AGCAGGAATCACTAGG","AGCAGGAATTCACGCA","AGCCAACTACTCTCTG","AGCCAACTATAACGAA","AGCCAACTATTGAGGA","AGCCAACTCCCGTACC","AGCCAACTCCTAATCC","AGCCAACTCCTGTGCC","AGCCAACTCGACGATT","AGCCAACTGAACAGGC","AGCCAACTGAAGGGTT","AGCCAACTGACCGGGA","AGCCAACTGCCACATA","AGCCAACTGCGAGTAA","AGCCAACTGCGGCACT","AGCCAACTGCTCTTCA","AGCCAACTGGAAAGTC","AGCCAACTGGCGACGC","AGCCAACTGTCGTAGA","AGCCAACTTACTACAA","AGCCAACTTAGGATGA","AGCCAACTTATCAGCA","AGCCAACTTCGGGAGG","AGCCAACTTCTTTAAC","AGCCAACTTGAGCCAT","AGCCATGCACGGGCTC","AGCCATGCAGCCAACT","AGCCATGCCAACCACA","AGCCATGCCAAGGAGC","AGCCATGCCATACCAA","AGCCATGCCCACTTAC","AGCCATGCCCAGTTCA","AGCCATGCCCTCCTGA","AGCCATGCCCTTCCAA","AGCCATGCCGGATTGC","AGCCATGCCTACGGAT","AGCCATGCGAACTATT","AGCCATGCGACAGTGC","AGCCATGCGATAGACA","AGCCATGCGATGAATC","AGCCATGCGCTCAAAC","AGCCATGCGCTCTTCA","AGCCATGCGCTGTAAC","AGCCATGCGGGGAGTC","AGCCATGCGGTGCGAA","AGCCATGCGTCAACAC","AGCCATGCTACTACAA","AGCCATGCTATCAGCA","AGCCATGCTCTTTAAC","AGCCATGCTGGCTTCA","AGCTGACTACAACTCG","AGCTGACTACACGACC","AGCTGACTACAGATTC","AGCTGACTACCCTAGA","AGCTGACTACTGCAAC","AGCTGACTAGAACACG","AGCTGACTATCATTCC","AGCTGACTATGGGGGC","AGCTGACTATTGGCTC","AGCTGACTCAAGGAGC","AGCTGACTCCACACCC","AGCTGACTCCACTTAC","AGCTGACTCCCGTACC","AGCTGACTCCGACAAC","AGCTGACTCCTAAAGA","AGCTGACTCCTCTATC","AGCTGACTCCTTCCAA","AGCTGACTCGACACAC","AGCTGACTCGACTGGA","AGCTGACTCTACGGAT","AGCTGACTCTGCGGAA","AGCTGACTGAACAGGC","AGCTGACTGAACTATT","AGCTGACTGACAGTGC","AGCTGACTGACCGGGA","AGCTGACTGATGAATC","AGCTGACTGCCCTACC","AGCTGACTGGAAAGTC","AGCTGACTGTCGACAT","AGCTGACTGTCGTAGA","AGCTGACTGTGTTCTA","AGCTGACTTAAGGAAT","AGCTGACTTACCGGTA","AGCTGACTTAGGATGA","AGCTGACTTATGAACT","AGCTGACTTCTTCACA","AGCTGACTTGAGCCAT","AGCTGACTTGGATTAT","AGCTGACTTGGTGGTA","AGCTGACTTTCACGCA","AGGCTAACAACTCACC","AGGCTAACACCTACCT","AGGCTAACACGCTCGA","AGGCTAACAGTCTTAA","AGGCTAACATCATTCC","AGGCTAACCAATGGAA","AGGCTAACCCATCCTC","AGGCTAACCCTCCTGA","AGGCTAACCGACGATT","AGGCTAACCTGAGCCA","AGGCTAACCTGTAGCC","AGGCTAACGAACAGGC","AGGCTAACGATGAATC","AGGCTAACGCTTTCTG","AGGCTAACTATCCCGT","AGGCTAACTCCATACC","AGGCTAACTCTTCACA","AGGCTAACTCTTTAAC","AGGGTAGTAACAACCA","AGGGTAGTAACGCTTA","AGGGTAGTAACTCACC","AGGGTAGTAAGGTACA","AGGGTAGTACACGACC","AGGGTAGTACAGATTC","AGGGTAGTACCTACCT","AGGGTAGTACCTCCAA","AGGGTAGTAGAGTCAA","AGGGTAGTAGATGTAC","AGGGTAGTAGCACCTC","AGGGTAGTAGTCACTA","AGGGTAGTCAACCACA","AGGGTAGTCAAGGAGC","AGGGTAGTCAATGGAA","AGGGTAGTCAATGTAT","AGGGTAGTCACCTTAC","AGGGTAGTCATACCAA","AGGGTAGTCCCGGATG","AGGGTAGTCCGAAGTA","AGGGTAGTCGAACTTA","AGGGTAGTCGACTGGA","AGGGTAGTCGCTGATC","AGGGTAGTCTCGTTAC","AGGGTAGTGAAGGGTT","AGGGTAGTGACCGGGA","AGGGTAGTGAGCTGAA","AGGGTAGTGCGAGTAA","AGGGTAGTGCTAACGA","AGGGTAGTGCTCGGTA","AGGGTAGTGTACGCAA","AGGGTAGTGTCTGTCA","AGGGTAGTTATGAACT","AGGGTAGTTCACAGCA","AGGGTAGTTCCATACC","AGGGTAGTTGAGCCAT","AGGGTAGTTGCTACTA","AGTACAAGAACAACCA","AGTACAAGACAACTCG","AGTACAAGACCCTGAA","AGTACAAGACCTACCT","AGTACAAGAGTCTTAA","AGTACAAGATGCCTAA","AGTACAAGCAAGGAGC","AGTACAAGCCGTGAGA","AGTACAAGCCTAATCC","AGTACAAGCCTTCCAA","AGTACAAGCGACTGGA","AGTACAAGCGGATTGC","AGTACAAGCTTAATGC","AGTACAAGGCCGTACG","AGTACAAGGCTCGGTA","AGTACAAGGGAGAACA","AGTACAAGGTACGCAA","AGTACAAGTAGGATGA","AGTACAAGTATGAACT","AGTACAAGTCCATACC","AGTACAAGTCCGTCTA","AGTACAAGTGGAACAA","AGTACAAGTGGATTAT","AGTACAAGTTCACGCA","AGTACAAGTTTAGCTT","AGTCACTAAACCGCCA","AGTCACTAAATGTTGC","AGTCACTAACACGACC","AGTCACTAAGAGTCAA","AGTCACTAAGGCTAAC","AGTCACTAAGTACAAG","AGTCACTAATAATGTC","AGTCACTAATGGGGGC","AGTCACTACATACCAA","AGTCACTACTCGTTAC","AGTCACTACTGCGGAA","AGTCACTACTGTAGCC","AGTCACTAGAACTATT","AGTCACTAGAATCTGA","AGTCACTAGACCGGGA","AGTCACTAGAGTTAGC","AGTCACTAGCTCGGTA","AGTCACTAGGAGAACA","AGTCACTAGTCGTAGA","AGTCACTATGGATTAT","AGTCACTATGGCTTCA","AGTCACTATGTATGTA","AGTCACTATTGACCAG","AGTCTTAAAATATTAT","AGTCTTAAAATCCGTC","AGTCTTAAACAACGGC","AGTCTTAAACAGCAGA","AGTCTTAAACGGGCTC","AGTCTTAAATAACGAA","AGTCTTAACAGAGATT","AGTCTTAACAGCGTTA","AGTCTTAACATACCAA","AGTCTTAACCACTTAC","AGTCTTAACCCGGATG","AGTCTTAACCCTGCGT","AGTCTTAACCTAAAGA","AGTCTTAACTAAGGTC","AGTCTTAACTCATCAC","AGTCTTAACTCGTTAC","AGTCTTAAGAACAGGC","AGTCTTAAGACCGGGA","AGTCTTAAGACTAGTA","AGTCTTAAGCTCTTCA","AGTCTTAAGGAGAACA","AGTCTTAAGGCGACGC","AGTCTTAAGGGGAGTC","AGTCTTAAGGTGCGAA","AGTCTTAAGTCGACAT","AGTCTTAAGTCGTAGA","AGTCTTAAGTGTTCTA","AGTCTTAATCCGTCTA","AGTCTTAATGTCGACA","AGTGGTCAAATTCATG","AGTGGTCAACAGATTC","AGTGGTCAACGCTCGA","AGTGGTCAACTGCAAC","AGTGGTCAAGCAGGAA","AGTGGTCAAGTCACTA","AGTGGTCAATTGGCTC","AGTGGTCACAAGACTA","AGTGGTCACCATCCTC","AGTGGTCACCTCCTGA","AGTGGTCACGGCGAAG","AGTGGTCACTGACGCG","AGTGGTCAGCCCTACC","AGTGGTCATATCAGCA","AGTGGTCATGAGCCAT","ATAACGAAAACCGCCA","ATAACGAAAATATTAT","ATAACGAAACTCTCCA","ATAACGAAAGCTGACT","ATAACGAAAGTCTTAA","ATAACGAAATAATGTC","ATAACGAACCCTGCGT","ATAACGAACCTAAAGA","ATAACGAACCTTCCAA","ATAACGAACGACTGGA","ATAACGAACGTAAATT","ATAACGAACTGACGCG","ATAACGAAGCCCTACC","ATAACGAAGCTCAAAC","ATAACGAAGTCAACAC","ATAACGAATAAGATCT","ATAACGAATACCGGTA","ATAACGAATCACAGCA","ATAACGAATCCATACC","ATAACGAATGAGCCAT","ATAACGAATGGATTAT","ATAATGTCAACCGAGA","ATAATGTCAACCGCCA","ATAATGTCAACGCTTA","ATAATGTCAACGTGAT","ATAATGTCAATTCATG","ATAATGTCACTCTCCA","ATAATGTCAGCCATGC","ATAATGTCAGTCACTA","ATAATGTCATTGAGGA","ATAATGTCCAATGGAA","ATAATGTCCACCTTAC","ATAATGTCCATCAAGT","ATAATGTCCCACTTAC","ATAATGTCCGACTGGA","ATAATGTCCGCATACA","ATAATGTCGAAGGGTT","ATAATGTCGAGCTGAA","ATAATGTCGCCACATA","ATAATGTCGCTCAAAC","ATAATGTCGCTCTTCA","ATAATGTCGTCAACAC","ATAATGTCGTCGTAGA","ATAATGTCGTGTTCTA","ATAATGTCTATGAACT","ATAATGTCTCACTAGG","ATAATGTCTCCATACC","ATAATGTCTCGTGCCC","ATAATGTCTTCACGCA","ATAATGTCTTCGTGCT","ATAATGTCTTTAGCTT","ATAGCGACACAACGGC","ATAGCGACACTCTCCA","ATAGCGACACTCTCTG","ATAGCGACAGCCAACT","ATAGCGACAGCCATGC","ATAGCGACAGCTGACT","ATAGCGACATGGGGGC","ATAGCGACCAAGGAGC","ATAGCGACCCATCCTC","ATAGCGACCCGAAGTA","ATAGCGACGCGGCACT","ATAGCGACGCTAACGA","ATAGCGACGCTTTCTG","ATAGCGACGGGGAGTC","ATAGCGACGTCTGTCA","ATCATTCCAAGGACAC","ATCATTCCAATTCATG","ATCATTCCACTCTCTG","ATCATTCCCAGAGATT","ATCATTCCCCTCCTGA","ATCATTCCCCTTCCAA","ATCATTCCGCCGTACG","ATCATTCCGTCTGTCA","ATCATTCCTGAGCCAT","ATCCTGTAAAGACGGA","ATCCTGTAAATCCGTC","ATCCTGTAAGCAGGAA","ATCCTGTAAGGGTAGT","ATCCTGTAATTGAGGA","ATCCTGTACAAGACTA","ATCCTGTACAGCGTTA","ATCCTGTACATCAAGT","ATCCTGTACCGACAAC","ATCCTGTACCTGTGCC","ATCCTGTACGAACTTA","ATCCTGTACTCGTTAC","ATCCTGTACTGAGCCA","ATCCTGTACTGGCATA","ATCCTGTAGAATCTGA","ATCCTGTAGCCGTACG","ATCCTGTAGCTCGGTA","ATCCTGTAGGATAACG","ATCCTGTAGGTGCGAA","ATCCTGTAGTACGCAA","ATCCTGTAGTCTGTCA","ATCCTGTATATGAACT","ATCCTGTATCCATACC","ATCCTGTATCTTCACA","ATCCTGTATGGATTAT","ATGCCTAAAACCGAGA","ATGCCTAAAACTCACC","ATGCCTAAAGTACAAG","ATGCCTAACAAGGAGC","ATGCCTAACACCTTAC","ATGCCTAACATCAAGT","ATGCCTAACCGTGAGA","ATGCCTAACCTCCTGA","ATGCCTAAGAACTATT","ATGCCTAAGAGCTGAA","ATGCCTAAGATAGACA","ATGCCTAAGCGGCACT","ATGCCTAAGCTCTTCA","ATGCCTAAGTCGTAGA","ATGCCTAATCCGTCTA","ATGCCTAATGAGCCAT","ATGGGGGCAACGTGAT","ATGGGGGCAACTCACC","ATGGGGGCACTATGCA","ATGGGGGCATTCAATG","ATGGGGGCCAATGGAA","ATGGGGGCCCCTGCGT","ATGGGGGCCCGTGAGA","ATGGGGGCCCTCTATC","ATGGGGGCCTGAGCCA","ATGGGGGCGACCGGGA","ATGGGGGCGCCACATA","ATGGGGGCGCGAGTAA","ATGGGGGCGCTAGACT","ATGGGGGCGCTCAAAC","ATGGGGGCGGAAAGTC","ATGGGGGCGGAGAACA","ATGGGGGCGGCGAGGT","ATGGGGGCGTCAACAC","ATGGGGGCTCTTTAAC","ATGGGGGCTGAGCCAT","ATTCAATGAACCGCCA","ATTCAATGAATTCATG","ATTCAATGACTGCAAC","ATTCAATGAGCTGACT","ATTCAATGAGGGTAGT","ATTCAATGCCACTTAC","ATTCAATGCCCGTACC","ATTCAATGGAACAGGC","ATTCAATGGAGTTAGC","ATTCAATGGCCCTACC","ATTCAATGGCTCTTCA","ATTCAATGGGATAACG","ATTCAATGTATCCCGT","ATTCAATGTCCATACC","ATTCAATGTTCGTGCT","ATTCAATGTTTAGCTT","ATTGAGGAACAACGGC","ATTGAGGAACACAGAA","ATTGAGGAACAGATTC","ATTGAGGAACGCTCGA","ATTGAGGAACGTATCA","ATTGAGGAAGAGTCAA","ATTGAGGAAGCACCTC","ATTGAGGAATCCTGTA","ATTGAGGACAATGGAA","ATTGAGGACACCTTAC","ATTGAGGACCCGGATG","ATTGAGGACCGAAGTA","ATTGAGGACCGTGAGA","ATTGAGGACCTCCTGA","ATTGAGGACCTCTATC","ATTGAGGACGAACTTA","ATTGAGGACGACTGGA","ATTGAGGACGGATTGC","ATTGAGGACTCAATGA","ATTGAGGAGAACAGGC","ATTGAGGAGAAGGGTT","ATTGAGGAGCCCTACC","ATTGAGGAGCTGTAAC","ATTGAGGAGGAGAACA","ATTGAGGAGGTGCGAA","ATTGAGGAGTACGCAA","ATTGAGGATAGGATGA","ATTGAGGATCACAGCA","ATTGAGGATCCGTCTA","ATTGAGGATGGAACAA","ATTGAGGATGGCTTCA","ATTGGCTCACACGACC","ATTGGCTCAGGGTAGT","ATTGGCTCATTGAGGA","ATTGGCTCCCCGGATG","ATTGGCTCCCTCCTGA","ATTGGCTCCTGTAGCC","ATTGGCTCGATGAATC","ATTGGCTCGCTGTAAC","ATTGGCTCGTACGCAA","ATTGGCTCGTCAACAC","ATTGGCTCGTCGACAT","ATTGGCTCTGAGCTCA","CAACCACAAGGCTAAC","CAACCACAAGTCACTA","CAACCACAATGGGGGC","CAACCACACAAGGAGC","CAACCACACAATGGAA","CAACCACACAGAGATT","CAACCACACAGATCTG","CAACCACACATACCAA","CAACCACACCATCCTC","CAACCACACCCGGATG","CAACCACACCGAAGTA","CAACCACACGACGATT","CAACCACACGCATACA","CAACCACAGACAGTGC","CAACCACAGATGAATC","CAACCACAGCCCTACC","CAACCACAGCTCTTCA","CAACCACAGGAGAACA","CAACCACAGGGGAGTC","CAACCACAGTACGCAA","CAACCACAGTGTTCTA","CAACCACATCGTGCCC","CAACCACATGAAGAGA","CAACCACATGGCTTCA","CAACCACATGTATGTA","CAAGACTAAACGCTTA","CAAGACTAAAGGTACA","CAAGACTAACCACTGT","CAAGACTAACGGGCTC","CAAGACTAAGCAGGAA","CAAGACTAATCATTCC","CAAGACTAATCCTGTA","CAAGACTAATTGAGGA","CAAGACTACAACCACA","CAAGACTACATACCAA","CAAGACTACCTGTGCC","CAAGACTACGAACTTA","CAAGACTAGACAGTGC","CAAGACTAGAGCTGAA","CAAGACTAGCGAGTAA","CAAGACTAGCGGCACT","CAAGACTAGGATAACG","CAAGACTAGGGGAGTC","CAAGACTAGTGTTCTA","CAAGACTATACTACAA","CAAGACTATAGGATGA","CAAGACTATCTTTAAC","CAAGACTATGAGCCAT","CAAGGAGCAACTCACC","CAAGGAGCAAGGACAC","CAAGGAGCAATCCGTC","CAAGGAGCACAACGGC","CAAGGAGCAGCCATGC","CAAGGAGCCACTTCGA","CAAGGAGCCAGAGATT","CAAGGAGCCATACCAA","CAAGGAGCCCACTTAC","CAAGGAGCCCGAAGTA","CAAGGAGCCGAACTTA","CAAGGAGCCTTAATGC","CAAGGAGCGACCGGGA","CAAGGAGCGTACGCAA","CAAGGAGCTAGGATGA","CAAGGAGCTGTATGTA","CAATGGAAAAACATCG","CAATGGAAAACCGCCA","CAATGGAAAAGACGGA","CAATGGAAAGATGTAC","CAATGGAAAGCAGGAA","CAATGGAAAGTCTTAA","CAATGGAAATCATTCC","CAATGGAAATCCTGTA","CAATGGAACAATGGAA","CAATGGAACATACCAA","CAATGGAACCAGTTCA","CAATGGAACCGACAAC","CAATGGAACCGTGAGA","CAATGGAACCTTCCAA","CAATGGAACGACTGGA","CAATGGAACGGCGAAG","CAATGGAACTGTAGCC","CAATGGAAGAGCTGAA","CAATGGAAGCCCTACC","CAATGGAAGTACGCAA","CAATGGAAGTCGTAGA","CAATGGAATATCAGCA","CAATGGAATGAAGAGA","CAATGGAATTCGTGCT","CAATGTATACAACGGC","CAATGTATACTGCAAC","CAATGTATAGGCTAAC","CAATGTATAGGGTAGT","CAATGTATATAATGTC","CAATGTATATCATTCC","CAATGTATCACCTTAC","CAATGTATCAGAGATT","CAATGTATCCACACCC","CAATGTATCCCGGATG","CAATGTATCCCTGCGT","CAATGTATCCGTGAGA","CAATGTATCCTCCTGA","CAATGTATCCTTCCAA","CAATGTATCGACACAC","CAATGTATCGTAAATT","CAATGTATCTAAGGTC","CAATGTATCTTAATGC","CAATGTATGAACTATT","CAATGTATGACAGTGC","CAATGTATGACCGGGA","CAATGTATGCTAGACT","CAATGTATGCTCAAAC","CAATGTATGCTTTCTG","CAATGTATGGGGGCCA","CAATGTATGTCGTAGA","CAATGTATTACTACAA","CAATGTATTGGATTAT","CAATGTATTTCACGCA","CAATGTATTTCGTGCT","CAATGTATTTTAGCTT","CACCTTACACAGCAGA","CACCTTACACGTATCA","CACCTTACAGCCAACT","CACCTTACCCCGGATG","CACCTTACCTGCGGAA","CACCTTACGAAGGGTT","CACCTTACGACAGTGC","CACCTTACGCTCTTCA","CACCTTACGCTGTAAC","CACCTTACGCTTTCTG","CACCTTACTATGAACT","CACCTTACTCTTCACA","CACCTTACTGAGCCAT","CACCTTACTGTATGTA","CACCTTACTGTCGACA","CACTTCGAAACAACCA","CACTTCGAAACGTGAT","CACTTCGAAACTCACC","CACTTCGAAAGACGGA","CACTTCGAACAGATTC","CACTTCGAAGCACCTC","CACTTCGAAGCCAACT","CACTTCGAAGGGTAGT","CACTTCGAAGTCACTA","CACTTCGACAAGACTA","CACTTCGACCATCCTC","CACTTCGACCCTGCGT","CACTTCGACCGTGAGA","CACTTCGACCTCTATC","CACTTCGAGACCGGGA","CACTTCGAGATGAATC","CACTTCGAGCAGGTTT","CACTTCGAGGGGAGTC","CACTTCGAGTACGCAA","CACTTCGATCTTTAAC","CACTTCGATGAAGAGA","CAGAGATTAAGAGATC","CAGAGATTAGCCATGC","CAGAGATTAGGCTAAC","CAGAGATTCGTAAATT","CAGAGATTGAGTTAGC","CAGAGATTGATAGACA","CAGAGATTGCCACATA","CAGAGATTGTACGCAA","CAGAGATTTAAGGAAT","CAGAGATTTCACAGCA","CAGAGATTTCTTCACA","CAGATCTGAACTCACC","CAGATCTGACAGATTC","CAGATCTGACCCTGAA","CAGATCTGATCCTGTA","CAGATCTGATGGGGGC","CAGATCTGATTGAGGA","CAGATCTGCACTTCGA","CAGATCTGCCCGTACC","CAGATCTGCCGTGAGA","CAGATCTGCCTCCTGA","CAGATCTGCGCTGATC","CAGATCTGCTCAATGA","CAGATCTGCTCGTTAC","CAGATCTGCTGAGCCA","CAGATCTGCTGTAGCC","CAGATCTGGCTAACGA","CAGATCTGGTCGTAGA","CAGATCTGGTCTGTCA","CAGATCTGGTGTTCTA","CAGATCTGTCGTGCCC","CAGCGTTAACAAGCTA","CAGCGTTAACACGACC","CAGCGTTAAGGCTAAC","CAGCGTTAAGTACAAG","CAGCGTTAATCATTCC","CAGCGTTACAAGACTA","CAGCGTTACACCTTAC","CAGCGTTACCACTTAC","CAGCGTTACCAGTTCA","CAGCGTTACCTGTGCC","CAGCGTTACGACTGGA","CAGCGTTAGAACTGGA","CAGCGTTAGACCGGGA","CAGCGTTAGACTAGTA","CAGCGTTAGCCAAGAC","CAGCGTTAGGAAAGTC","CAGCGTTAGGTGCGAA","CAGCGTTAGTCAACAC","CAGCGTTATATCAGCA","CAGCGTTATGGCTTCA","CAGCGTTATTCACGCA","CAGCGTTATTGACCAG","CATACCAAAAGACGGA","CATACCAAAATCCGTC","CATACCAAACACGACC","CATACCAAACCACTGT","CATACCAAACGTATCA","CATACCAAAGATGTAC","CATACCAAAGGCTAAC","CATACCAAATCATTCC","CATACCAAATTGAGGA","CATACCAACAACCACA","CATACCAACAGAGATT","CATACCAACCATCCTC","CATACCAACCTTCCAA","CATACCAACGAACTTA","CATACCAACTCGTTAC","CATACCAAGAACTATT","CATACCAAGAGCTGAA","CATACCAAGCCACATA","CATACCAAGCGGCACT","CATACCAAGGAAAGTC","CATACCAAGGGGGCCA","CATACCAATCGTGCCC","CATACCAATCTTTAAC","CATACCAATGAGCCAT","CATACCAATTCACGCA","CATCAAGTAACGTGAT","CATCAAGTAAGACGGA","CATCAAGTACCTCCAA","CATCAAGTACGTATCA","CATCAAGTAGATGTAC","CATCAAGTCGACACAC","CATCAAGTCGCTGATC","CATCAAGTCGGCGAAG","CATCAAGTCTCAATGA","CATCAAGTGACAGTGC","CATCAAGTGATAGACA","CATCAAGTGATGAATC","CATCAAGTGCAGGTTT","CATCAAGTGCTCGGTA","CATCAAGTGGAGAACA","CATCAAGTGTGTTCTA","CATCAAGTTCTTCACA","CCACACCCAAGGACAC","CCACACCCAAGGTACA","CCACACCCAATATTAT","CCACACCCAATTCATG","CCACACCCACCTCCAA","CCACACCCACGCTCGA","CCACACCCACGTATCA","CCACACCCACTATGCA","CCACACCCACTCTCAC","CCACACCCACTCTCTG","CCACACCCAGAACACG","CCACACCCAGCAGGAA","CCACACCCAGGGTAGT","CCACACCCATCCTGTA","CCACACCCATTGGCTC","CCACACCCCACTTCGA","CCACACCCCAGAGATT","CCACACCCCCAGTTCA","CCACACCCCCGAAGTA","CCACACCCCCGTGAGA","CCACACCCCCTAATCC","CCACACCCCGACTGGA","CCACACCCCGCATACA","CCACACCCCGCTGATC","CCACACCCCTGGCATA","CCACACCCGAGCTGAA","CCACACCCGAGTTAGC","CCACACCCGATAGACA","CCACACCCGCAGGTTT","CCACACCCGCCGTACG","CCACACCCGCTAGACT","CCACACCCGCTCGGTA","CCACACCCGCTGTAAC","CCACACCCGGAGAACA","CCACACCCGGCGACGC","CCACACCCGGCGAGGT","CCACACCCGGGGAGTC","CCACACCCGTCAACAC","CCACACCCGTCGTAGA","CCACACCCTACCGGTA","CCACACCCTATCCCGT","CCACACCCTCACAGCA","CCACACCCTCGTGCCC","CCACACCCTCTTTAAC","CCACACCCTGAGCTCA","CCACACCCTGTATGTA","CCACTTACAACGTGAT","CCACTTACAAGCGGCG","CCACTTACACAACGGC","CCACTTACACAACTCG","CCACTTACACTCTCTG","CCACTTACAGATGTAC","CCACTTACAGTCACTA","CCACTTACAGTCTTAA","CCACTTACATTGAGGA","CCACTTACCAAGGAGC","CCACTTACCCCGGATG","CCACTTACCCCTGCGT","CCACTTACCCTCCTGA","CCACTTACCGACTGGA","CCACTTACCGGATTGC","CCACTTACCGGCGAAG","CCACTTACGAATCTGA","CCACTTACGACTAGTA","CCACTTACGATAGACA","CCACTTACGCCACATA","CCACTTACGCGAGTAA","CCACTTACGCTAACGA","CCACTTACGGAGAACA","CCACTTACGGGGGCCA","CCACTTACGTCGTAGA","CCACTTACTATCCCGT","CCACTTACTCCATACC","CCACTTACTCTTTAAC","CCACTTACTGTCGACA","CCAGAGAAAATTCATG","CCAGAGAAACAACGGC","CCAGAGAACGTTCTGT","CCAGAGAAGACCGGGA","CCAGAGAAGCTGTAAC","CCAGAGAAGCTTTCTG","CCAGAGAATAAGATCT","CCAGAGAATAATAAAA","CCAGAGAATGTCGACA","CCAGTTCAAACCGAGA","CCAGTTCAACACGACC","CCAGTTCAACCACTGT","CCAGTTCAAGGCTAAC","CCAGTTCACAGAGATT","CCAGTTCACCACACCC","CCAGTTCACGCTGATC","CCAGTTCACGGCGAAG","CCAGTTCACTTAATGC","CCAGTTCAGAACTATT","CCAGTTCAGAGCTGAA","CCAGTTCAGCCACATA","CCAGTTCAGGGGAGTC","CCAGTTCATTCACGCA","CCATCCTCAAACATCG","CCATCCTCAATTCATG","CCATCCTCACCACTGT","CCATCCTCACCTCCAA","CCATCCTCAGGGTAGT","CCATCCTCCCTTCCAA","CCATCCTCCGAACTTA","CCATCCTCCGCTGATC","CCATCCTCCGGCGAAG","CCATCCTCCTTAATGC","CCATCCTCGCTAACGA","CCATCCTCGCTTTCTG","CCATCCTCGGAAAGTC","CCATCCTCGGGGAGTC","CCATCCTCGTCGTAGA","CCATCCTCTATCCCGT","CCATCCTCTCTTCACA","CCATCCTCTGAAGAGA","CCATCCTCTGGAACAA","CCATCCTCTGTATGTA","CCCGGATGAAATATCC","CCCGGATGAATATTAT","CCCGGATGAATTCATG","CCCGGATGACGAACGC","CCCGGATGAGCCAACT","CCCGGATGATCATTCC","CCCGGATGATGGGGGC","CCCGGATGATTGGCTC","CCCGGATGCCGACAAC","CCCGGATGCCTTCCAA","CCCGGATGCGTTCTGT","CCCGGATGGAGTTAGC","CCCGGATGGATGAATC","CCCGGATGGCCCTACC","CCCGGATGGCTCAAAC","CCCGGATGGGATAACG","CCCGGATGGGCGACGC","CCCGGATGGGGGAGTC","CCCGGATGGGTGCGAA","CCCGGATGTACCGGTA","CCCGGATGTACTACAA","CCCGGATGTATCAGCA","CCCGGATGTCACAGCA","CCCGGATGTCCGTCTA","CCCGGATGTCGTGCCC","CCCGGATGTCTTTAAC","CCCGGATGTGGAACAA","CCCGGATGTGGTGGTA","CCCGGATGTGTATGTA","CCCGGATGTGTCGACA","CCCGGATGTTGACCAG","CCCGTACCAACCGCCA","CCCGTACCAATTCATG","CCCGTACCAGATGTAC","CCCGTACCATGGGGGC","CCCGTACCCACTTCGA","CCCGTACCCCATCCTC","CCCGTACCCCGACAAC","CCCGTACCCCTAATCC","CCCGTACCCGAACTTA","CCCGTACCCGCATACA","CCCGTACCCGTAAATT","CCCGTACCCTGAGCCA","CCCGTACCGCAGGTTT","CCCGTACCGCGAGTAA","CCCGTACCGCTCAAAC","CCCGTACCTACTACAA","CCCGTACCTATGAACT","CCCGTACCTCCGTCTA","CCCGTACCTCTTTAAC","CCCGTACCTGAGCCAT","CCCGTACCTTCACGCA","CCCGTACCTTCGTGCT","CCCTGCGTACCCTAGA","CCCTGCGTAGAACACG","CCCTGCGTAGCTGACT","CCCTGCGTATCATTCC","CCCTGCGTCCACACCC","CCCTGCGTCCCTGCGT","CCCTGCGTCCTAATCC","CCCTGCGTCCTTCCAA","CCCTGCGTCGCATACA","CCCTGCGTCTACGGAT","CCCTGCGTCTGGCATA","CCCTGCGTGAACAGGC","CCCTGCGTGACAGTGC","CCCTGCGTGACCGGGA","CCCTGCGTGCCAAGAC","CCCTGCGTGCCACATA","CCCTGCGTGCCGTACG","CCCTGCGTGCTAACGA","CCCTGCGTGCTAGACT","CCCTGCGTGCTCGGTA","CCCTGCGTGGCGACGC","CCCTGCGTGGGGGCCA","CCCTGCGTGTACGCAA","CCCTGCGTTATCCCGT","CCCTGCGTTCTTCACA","CCCTGCGTTGAGCCAT","CCCTGCGTTGAGCTCA","CCGAAGTAAACTCACC","CCGAAGTAAAGAGATC","CCGAAGTAACACGACC","CCGAAGTAACCCTGAA","CCGAAGTACAGATCTG","CCGAAGTACCACACCC","CCGAAGTACCGAAGTA","CCGAAGTACCTTCCAA","CCGAAGTACGACACAC","CCGAAGTACGACTGGA","CCGAAGTACTACGGAT","CCGAAGTACTCAATGA","CCGAAGTACTCGTTAC","CCGAAGTACTGCGGAA","CCGAAGTAGAACAGGC","CCGAAGTAGAGTTAGC","CCGAAGTAGCTAACGA","CCGAAGTAGCTCTTCA","CCGAAGTAGGAAAGTC","CCGAAGTAGGATAACG","CCGAAGTAGGTGCGAA","CCGAAGTAGTGTTCTA","CCGAAGTATACAGACC","CCGAAGTATATGAACT","CCGAAGTATCTTCACA","CCGAAGTATGGAACAA","CCGACAACAATCCGTC","CCGACAACAATTCATG","CCGACAACAGCCATGC","CCGACAACATAGCGAC","CCGACAACCTAAGGTC","CCGACAACCTGGCATA","CCGACAACGCCAAGAC","CCGACAACGGAAAGTC","CCGACAACGTCAACAC","CCGACAACGTCTGTCA","CCGACAACTCTTTAAC","CCGACAACTGTCGACA","CCGTGAGAAACGTGAT","CCGTGAGAAATTCATG","CCGTGAGAACAACGGC","CCGTGAGAACAACTCG","CCGTGAGAACAGCAGA","CCGTGAGACCCGTACC","CCGTGAGACGGCGAAG","CCGTGAGACTCAATGA","CCGTGAGACTGAGCCA","CCGTGAGAGAGTTAGC","CCGTGAGATAAGGAAT","CCGTGAGATACAGACC","CCGTGAGATATCCCGT","CCGTGAGATCCATACC","CCGTGAGATCCGTCTA","CCGTGAGATGAGCCAT","CCGTGAGATGGTGGTA","CCGTGAGATGTCGACA","CCGTGAGATTCACGCA","CCTAAAGAACCCTAGA","CCTAAAGAACGAACGC","CCTAAAGACCCTGCGT","CCTAAAGACGTAAATT","CCTAAAGACGTTCTGT","CCTAAAGACTCGTTAC","CCTAAAGAGCCCTACC","CCTAAAGAGGAAAGTC","CCTAAAGAGGATAACG","CCTAAAGATACCGGTA","CCTAAAGATCACAGCA","CCTAAAGATCCATACC","CCTAAAGATGGATTAT","CCTAAAGATTCGTGCT","CCTAATCCAGGGTAGT","CCTAATCCCAACCACA","CCTAATCCCAATGGAA","CCTAATCCCATACCAA","CCTAATCCCCATCCTC","CCTAATCCCGGCGAAG","CCTAATCCGAACTGGA","CCTAATCCGGCGAGGT","CCTAATCCTATCAGCA","CCTAATCCTATCCCGT","CCTAATCCTCCATACC","CCTCCTGAAACGTGAT","CCTCCTGAAAGCGGCG","CCTCCTGAAAGGACAC","CCTCCTGAACAGATTC","CCTCCTGAAGTCACTA","CCTCCTGAATTGAGGA","CCTCCTGACACTTCGA","CCTCCTGACAGCGTTA","CCTCCTGACATCAAGT","CCTCCTGACCACTTAC","CCTCCTGACCAGTTCA","CCTCCTGACGGATTGC","CCTCCTGAGAACTATT","CCTCCTGAGAAGGGTT","CCTCCTGAGAATCTGA","CCTCCTGAGATGAATC","CCTCCTGAGCCAAGAC","CCTCCTGAGCCGTACG","CCTCCTGAGCTTTCTG","CCTCCTGAGGCGAGGT","CCTCCTGATCCATACC","CCTCCTGATCGGGAGG","CCTCCTGATGAGCTCA","CCTCCTGATGTATGTA","CCTCCTGATTCGTGCT","CCTCTATCAAACATCG","CCTCTATCAACGTGAT","CCTCTATCAATCCGTC","CCTCTATCAGTCTTAA","CCTCTATCCACTTCGA","CCTCTATCCGACGATT","CCTCTATCCGACTGGA","CCTCTATCGCAGGTTT","CCTCTATCGCCAAGAC","CCTCTATCTACTACAA","CCTCTATCTCACTAGG","CCTGTGCCAATGTTGC","CCTGTGCCACGAACGC","CCTGTGCCCAACCACA","CCTGTGCCCAATGGAA","CCTGTGCCCAATGTAT","CCTGTGCCCACTTCGA","CCTGTGCCCAGCGTTA","CCTGTGCCCCACTTAC","CCTGTGCCCCATCCTC","CCTGTGCCCGCATACA","CCTGTGCCCTACGGAT","CCTGTGCCCTCAATGA","CCTGTGCCCTCATCAC","CCTGTGCCCTGTAGCC","CCTGTGCCGAACTATT","CCTGTGCCGACCGGGA","CCTGTGCCGCCCTACC","CCTGTGCCGCTCTTCA","CCTGTGCCGGCGACGC","CCTGTGCCGGGGAGTC","CCTGTGCCGTCTGTCA","CCTGTGCCGTGTTCTA","CCTGTGCCTAGGATGA","CCTGTGCCTATGAACT","CCTGTGCCTGTATGTA","CCTGTGCCTTCGTGCT","CCTTCCAAAAGGACAC","CCTTCCAAAATGTTGC","CCTTCCAAACCCTGAA","CCTTCCAAACGGGCTC","CCTTCCAAACTCTCTG","CCTTCCAAAGTCACTA","CCTTCCAAATCCTGTA","CCTTCCAAATTGAGGA","CCTTCCAACAAGACTA","CCTTCCAACAAGGAGC","CCTTCCAACATACCAA","CCTTCCAACCACACCC","CCTTCCAACCAGAGAA","CCTTCCAACCCGTACC","CCTTCCAACCCTGCGT","CCTTCCAACCGTGAGA","CCTTCCAACCTTCCAA","CCTTCCAACGAACTTA","CCTTCCAACGGCGAAG","CCTTCCAACTAAGGTC","CCTTCCAACTCAATGA","CCTTCCAAGAACTATT","CCTTCCAAGAGTTAGC","CCTTCCAAGATAGACA","CCTTCCAAGATGAATC","CCTTCCAAGCCAAGAC","CCTTCCAAGCCACATA","CCTTCCAAGCGAGTAA","CCTTCCAAGCTGTAAC","CCTTCCAAGGGGAGTC","CCTTCCAATCGTGCCC","CCTTCCAATCTTTAAC","CGAACTTAAACAACCA","CGAACTTAAGCCAACT","CGAACTTAAGCCATGC","CGAACTTAAGGCTAAC","CGAACTTAAGTCACTA","CGAACTTAATCCTGTA","CGAACTTACAACCACA","CGAACTTACACTTCGA","CGAACTTACCGACAAC","CGAACTTACGACTGGA","CGAACTTACGTAAATT","CGAACTTAGCCAAGAC","CGAACTTAGGATAACG","CGAACTTAGGGGGCCA","CGAACTTATACAGACC","CGAACTTATATCCCGT","CGAACTTATCCATACC","CGAACTTATGAAGAGA","CGACACACAAGAGATC","CGACACACAATTCATG","CGACACACAGCTGACT","CGACACACATCCTGTA","CGACACACCCGACAAC","CGACACACCCGTGAGA","CGACACACCCTAATCC","CGACACACCCTCTATC","CGACACACCGACGATT","CGACACACCGACTGGA","CGACACACCGGATTGC","CGACACACCTCGTTAC","CGACACACCTGGCATA","CGACACACGAAGGGTT","CGACACACGATAGACA","CGACACACGCTGTAAC","CGACACACGTCGTAGA","CGACACACTCACTAGG","CGACACACTTCACGCA","CGACGATTAAGGACAC","CGACGATTAGGCTAAC","CGACGATTCAATGTAT","CGACGATTCACTTCGA","CGACGATTCCATCCTC","CGACGATTCGACGATT","CGACGATTGCAGGTTT","CGACGATTGCCACATA","CGACGATTGCTCTTCA","CGACGATTTCCGTCTA","CGACGATTTGAAGAGA","CGACTGGAAACGCTTA","CGACTGGAAAGGTACA","CGACTGGAAATCCGTC","CGACTGGAAATGTTGC","CGACTGGAAATTCATG","CGACTGGAACAACTCG","CGACTGGAACACAGAA","CGACTGGAACCTACCT","CGACTGGAACTCTCAC","CGACTGGAAGCTGACT","CGACTGGAATCCTGTA","CGACTGGACAAGACTA","CGACTGGACAATGTAT","CGACTGGACACCTTAC","CGACTGGACCATCCTC","CGACTGGACCGTGAGA","CGACTGGACGACGATT","CGACTGGACGACTGGA","CGACTGGACGGCGAAG","CGACTGGACTCAATGA","CGACTGGACTGACGCG","CGACTGGACTTAATGC","CGACTGGAGAAGGGTT","CGACTGGAGACCGGGA","CGACTGGAGCCACATA","CGACTGGAGCCGTACG","CGACTGGAGTCAACAC","CGACTGGATACAGACC","CGACTGGATATCCCGT","CGACTGGATGGAACAA","CGCATACAAAGCGGCG","CGCATACAACAAGCTA","CGCATACAAGCACCTC","CGCATACACAATGGAA","CGCATACACAGAGATT","CGCATACACCACTTAC","CGCATACACGGCGAAG","CGCATACACTACGGAT","CGCATACAGAACTGGA","CGCATACAGACAGTGC","CGCATACAGCGGCACT","CGCATACAGCTCAAAC","CGCATACAGGATAACG","CGCATACATATCAGCA","CGCATACATATCCCGT","CGCATACATCTTTAAC","CGCATACATGGAACAA","CGCATACATTCACGCA","CGCTGATCAACGTGAT","CGCTGATCACGCTCGA","CGCTGATCACTATGCA","CGCTGATCAGCTGACT","CGCTGATCCGACGATT","CGCTGATCCTCGTTAC","CGCTGATCGCAGGTTT","CGCTGATCGGCGAGGT","CGCTGATCGGTGCGAA","CGCTGATCTATCCCGT","CGGATTGCAACGTGAT","CGGATTGCACAGATTC","CGGATTGCACAGCAGA","CGGATTGCACCTCCAA","CGGATTGCACGGGCTC","CGGATTGCACTGCAAC","CGGATTGCAGAGTCAA","CGGATTGCAGCACCTC","CGGATTGCCCCGTACC","CGGATTGCCCGACAAC","CGGATTGCGACAGTGC","CGGATTGCGATAGACA","CGGATTGCGATGAATC","CGGATTGCGCCGTACG","CGGATTGCGGGGGCCA","CGGATTGCGTCGTAGA","CGGCGAAGAACGCTTA","CGGCGAAGAACTCACC","CGGCGAAGAAGAGATC","CGGCGAAGACCCTAGA","CGGCGAAGACGCTCGA","CGGCGAAGACTATGCA","CGGCGAAGACTCTCAC","CGGCGAAGACTTCCTG","CGGCGAAGAGTCACTA","CGGCGAAGATCCTGTA","CGGCGAAGCCGTGAGA","CGGCGAAGCGACTGGA","CGGCGAAGCGCATACA","CGGCGAAGCTAAGGTC","CGGCGAAGCTGTAGCC","CGGCGAAGGAGTTAGC","CGGCGAAGGATCTTAA","CGGCGAAGGATGAATC","CGGCGAAGGCTAACGA","CGGCGAAGGTCGTAGA","CGGCGAAGTAAGATCT","CGGCGAAGTAATAAAA","CGGCGAAGTCTTCACA","CGGTGCCAACGAACGC","CGGTGCCAAGCCAACT","CGGTGCCAATGGGGGC","CGGTGCCACTCGTTAC","CGGTGCCACTGCGGAA","CGGTGCCAGACCGGGA","CGGTGCCAGCTAGACT","CGGTGCCAGCTGTAAC","CGGTGCCAGCTTTCTG","CGGTGCCAGGAAAGTC","CGGTGCCAGGATAACG","CGGTGCCATCCATACC","CGGTGCCATGTATGTA","CGTAAATTACGCTCGA","CGTAAATTACGGGCTC","CGTAAATTATGGGGGC","CGTAAATTATTGAGGA","CGTAAATTATTGGCTC","CGTAAATTCAAGACTA","CGTAAATTCATACCAA","CGTAAATTCGACACAC","CGTAAATTCGACTGGA","CGTAAATTGAGCTGAA","CGTAAATTGATAGACA","CGTAAATTGCGGCACT","CGTAAATTGGAGAACA","CGTAAATTGTCGACAT","CGTAAATTGTCTGTCA","CGTAAATTGTGTTCTA","CGTAAATTTAATAAAA","CGTAAATTTGGCTTCA","CGTAAATTTGTCGACA","CGTAAATTTTCACGCA","CGTTCTGTACAACGGC","CGTTCTGTACAACTCG","CGTTCTGTAGTCTTAA","CGTTCTGTCCACACCC","CGTTCTGTCCCTGCGT","CGTTCTGTCGGCGAAG","CGTTCTGTCTCGTTAC","CGTTCTGTCTTAATGC","CGTTCTGTGAACTATT","CGTTCTGTTAAGGAAT","CGTTCTGTTCACAGCA","CGTTCTGTTGAGCTCA","CTAAGGTCAAACATCG","CTAAGGTCACAACGGC","CTAAGGTCCAAGACTA","CTAAGGTCCCGAAGTA","CTAAGGTCCCTCTATC","CTAAGGTCCGACGATT","CTAAGGTCCTACGGAT","CTAAGGTCCTGCGGAA","CTAAGGTCGCAGGTTT","CTAAGGTCGCGAGTAA","CTAAGGTCGGATAACG","CTAAGGTCGGCGAGGT","CTAAGGTCGGTGCGAA","CTAAGGTCTATCAGCA","CTAAGGTCTCTTCACA","CTAAGGTCTGGAACAA","CTAAGGTCTGTCGACA","CTACGGATACGGGCTC","CTACGGATACGTATCA","CTACGGATACTCTCCA","CTACGGATAGAACACG","CTACGGATAGAGTCAA","CTACGGATAGGCTAAC","CTACGGATCAGCGTTA","CTACGGATCCCTGCGT","CTACGGATCCGAAGTA","CTACGGATCGACACAC","CTACGGATCGACTGGA","CTACGGATCGCATACA","CTACGGATCGCTGATC","CTACGGATCGTAAATT","CTACGGATCTCAATGA","CTACGGATCTGCGGAA","CTACGGATGAACTATT","CTACGGATGCCGTACG","CTACGGATGGAAAGTC","CTACGGATTCGTGCCC","CTACGGATTGGCTTCA","CTCAATGAAACGCTTA","CTCAATGAAACTCACC","CTCAATGAAATCCGTC","CTCAATGAACACGACC","CTCAATGAAGCCATGC","CTCAATGAATCATTCC","CTCAATGACACTTCGA","CTCAATGACCACTTAC","CTCAATGACCATCCTC","CTCAATGACCCTGCGT","CTCAATGACTAAGGTC","CTCAATGACTCAATGA","CTCAATGACTGCGGAA","CTCAATGAGAACAGGC","CTCAATGAGAATGCAG","CTCAATGAGACCGGGA","CTCAATGAGAGTTAGC","CTCAATGAGATAGACA","CTCAATGAGCTAACGA","CTCAATGAGCTCAAAC","CTCAATGATCCATACC","CTCAATGATCCGTCTA","CTCAATGATCGTGCCC","CTCAATGATGGATTAT","CTCAATGATGTCGACA","CTCATCACACCCTAGA","CTCATCACACTCTCTG","CTCATCACAGCCAACT","CTCATCACAGTCTTAA","CTCATCACCAATGTAT","CTCATCACCCCTGCGT","CTCATCACCCTAAAGA","CTCATCACCCTTCCAA","CTCATCACCGTAAATT","CTCATCACGAACTGGA","CTCATCACGACCGGGA","CTCATCACGCTTTCTG","CTCATCACGTCAACAC","CTCATCACTAAGATCT","CTCATCACTATCCCGT","CTCATCACTGGATTAT","CTCATCACTGTATGTA","CTCGTTACAACCGCCA","CTCGTTACAATTCATG","CTCGTTACCCCTGCGT","CTCGTTACCCGAAGTA","CTCGTTACCGGATTGC","CTCGTTACCTTAATGC","CTCGTTACGATAGACA","CTCGTTACGCCACATA","CTCGTTACGCTAGACT","CTCGTTACGTACGCAA","CTCGTTACTCCATACC","CTCGTTACTCGTGCCC","CTCGTTACTTCGTGCT","CTGACGCGAAACATCG","CTGACGCGAACCGCCA","CTGACGCGACACGACC","CTGACGCGACAGCAGA","CTGACGCGAGCCAACT","CTGACGCGAGTCACTA","CTGACGCGCAATGGAA","CTGACGCGCAGAGATT","CTGACGCGCAGCGTTA","CTGACGCGCCGAAGTA","CTGACGCGCCTAAAGA","CTGACGCGCCTGTGCC","CTGACGCGCGAACTTA","CTGACGCGCGGATTGC","CTGACGCGGAACTGGA","CTGACGCGGACAGTGC","CTGACGCGGATGAATC","CTGACGCGGCGAGTAA","CTGACGCGGCTGTAAC","CTGACGCGGTCGTAGA","CTGACGCGTAAGATCT","CTGACGCGTAAGGAAT","CTGACGCGTCACTAGG","CTGACGCGTTCACGCA","CTGACGCGTTCGTGCT","CTGACGCGTTTAGCTT","CTGAGCCAAAGAGATC","CTGAGCCAACACAGAA","CTGAGCCAACTCTCAC","CTGAGCCAAGCCAACT","CTGAGCCAAGCTGACT","CTGAGCCAAGGCTAAC","CTGAGCCACAAGACTA","CTGAGCCACAGCGTTA","CTGAGCCACATACCAA","CTGAGCCACCGTGAGA","CTGAGCCACCTAATCC","CTGAGCCACTGAGCCA","CTGAGCCAGCTTTCTG","CTGAGCCAGGCGACGC","CTGAGCCAGTACGCAA","CTGAGCCATCACAGCA","CTGAGCCATCTTTAAC","CTGAGCCATTCACGCA","CTGCGGAAAAGGACAC","CTGCGGAAACGCTCGA","CTGCGGAAAGCCATGC","CTGCGGAAATTGAGGA","CTGCGGAACACCTTAC","CTGCGGAACCTCTATC","CTGCGGAACTACGGAT","CTGCGGAAGCTCAAAC","CTGCGGAAGTGTTCTA","CTGCGGAATAAGGAAT","CTGCGGAATCCGTCTA","CTGCGGAATTCGTGCT","CTGGCATAAACGCTTA","CTGGCATAAATCCGTC","CTGGCATAACAAGCTA","CTGGCATAACTATGCA","CTGGCATAAGAACACG","CTGGCATAAGATCGCA","CTGGCATAAGTCACTA","CTGGCATAATAATGTC","CTGGCATAATGGGGGC","CTGGCATACAACCACA","CTGGCATACAAGACTA","CTGGCATACCACTTAC","CTGGCATACCTCTATC","CTGGCATACGAACTTA","CTGGCATACGGCGAAG","CTGGCATACTCAATGA","CTGGCATACTGTAGCC","CTGGCATAGAGTTAGC","CTGGCATAGCCACATA","CTGGCATAGCCGTACG","CTGGCATAGGGGAGTC","CTGGCATAGTGTTCTA","CTGGCATATCTTTAAC","CTGTAGCCAAGACGGA","CTGTAGCCAAGCGGCG","CTGTAGCCACAGCAGA","CTGTAGCCACTCTCAC","CTGTAGCCACTCTCTG","CTGTAGCCATCCTGTA","CTGTAGCCATGGGGGC","CTGTAGCCCCAGTTCA","CTGTAGCCCCATCCTC","CTGTAGCCCCTTCCAA","CTGTAGCCCGACTGGA","CTGTAGCCCGCATACA","CTGTAGCCCGGCGAAG","CTGTAGCCCTCAATGA","CTGTAGCCCTCGTTAC","CTGTAGCCGACTAGTA","CTGTAGCCGCGGCACT","CTGTAGCCGCTCTTCA","CTGTAGCCGCTGTAAC","CTGTAGCCTCACTAGG","CTGTAGCCTCCATACC","CTGTAGCCTTCGTGCT","CTGTAGCCTTTAGCTT","CTTAATGCAACCGCCA","CTTAATGCACACGACC","CTTAATGCACCTACCT","CTTAATGCACTGCAAC","CTTAATGCCAATGGAA","CTTAATGCCAGCGTTA","CTTAATGCCCCTGCGT","CTTAATGCCCGTGAGA","CTTAATGCCCTAATCC","CTTAATGCCGCTGATC","CTTAATGCCGTAAATT","CTTAATGCCTTAATGC","CTTAATGCGAACTATT","CTTAATGCGCCACATA","CTTAATGCGCGAGTAA","CTTAATGCGTCTGTCA","CTTAATGCTAGGATGA","CTTAATGCTATGAACT","CTTAATGCTCCGTCTA","CTTAATGCTCTTCACA","CTTAATGCTGGCTTCA","CTTAATGCTGTCGACA","GAACAGGCAAACATCG","GAACAGGCACAGCAGA","GAACAGGCATAGCGAC","GAACAGGCCAAGACTA","GAACAGGCCACCTTAC","GAACAGGCCCTCCTGA","GAACAGGCCCTCTATC","GAACAGGCCGACACAC","GAACAGGCCGACTGGA","GAACAGGCCTAAGGTC","GAACAGGCCTCGTTAC","GAACAGGCCTGACGCG","GAACAGGCCTGTAGCC","GAACAGGCCTTAATGC","GAACAGGCGAATCTGA","GAACAGGCGCCACATA","GAACAGGCGCTCAAAC","GAACAGGCGGAGAACA","GAACAGGCGGCGAGGT","GAACAGGCGTCAACAC","GAACAGGCGTCTGTCA","GAACAGGCGTGTTCTA","GAACAGGCTACTACAA","GAACAGGCTCACAGCA","GAACAGGCTGGATTAT","GAACAGGCTTCGTGCT","GAACTATTAAATATCC","GAACTATTAACCGCCA","GAACTATTAACTCACC","GAACTATTAATTCATG","GAACTATTACAACGGC","GAACTATTACACGACC","GAACTATTACAGCAGA","GAACTATTACGTATCA","GAACTATTACTCTCCA","GAACTATTACTGCAAC","GAACTATTAGTCACTA","GAACTATTCAAGACTA","GAACTATTCACTTCGA","GAACTATTCCAGAGAA","GAACTATTCCAGTTCA","GAACTATTCCCGGATG","GAACTATTCCGTGAGA","GAACTATTCGACACAC","GAACTATTCGACGATT","GAACTATTCGGATTGC","GAACTATTCGTAAATT","GAACTATTCTCATCAC","GAACTATTCTCGTTAC","GAACTATTCTGACGCG","GAACTATTGAATCTGA","GAACTATTGACCGGGA","GAACTATTGACTAGTA","GAACTATTGAGCTGAA","GAACTATTGCCCTACC","GAACTATTGCCGTACG","GAACTATTGCGGCACT","GAACTATTGCTAGACT","GAACTATTGCTGTAAC","GAACTATTGGATAACG","GAACTATTGGGGAGTC","GAACTATTGTCTGTCA","GAACTATTTACCGGTA","GAACTATTTACTACAA","GAACTATTTCTTCACA","GAACTATTTGGAACAA","GAACTATTTGGCTTCA","GAACTATTTTCACGCA","GAACTATTTTCGTGCT","GAACTGGAAAGGTACA","GAACTGGAAATCCGTC","GAACTGGAACAACGGC","GAACTGGAACAGCAGA","GAACTGGAACCTCCAA","GAACTGGAACGAACGC","GAACTGGAAGCCATGC","GAACTGGAAGCTGACT","GAACTGGAATCCTGTA","GAACTGGACAACCACA","GAACTGGACAATGGAA","GAACTGGACAGAGATT","GAACTGGACATACCAA","GAACTGGACCCGGATG","GAACTGGACCTCCTGA","GAACTGGACCTCTATC","GAACTGGACGGATTGC","GAACTGGACTAAGGTC","GAACTGGACTCATCAC","GAACTGGACTCGTTAC","GAACTGGAGAAGGGTT","GAACTGGAGAATCTGA","GAACTGGAGACTAGTA","GAACTGGAGATAGACA","GAACTGGAGCAGGTTT","GAACTGGAGCCACATA","GAACTGGAGCCCTACC","GAACTGGAGGATAACG","GAACTGGAGTACGCAA","GAACTGGAGTCGTAGA","GAACTGGAGTCTGTCA","GAACTGGATACTACAA","GAACTGGATATCCCGT","GAACTGGATCACAGCA","GAACTGGATGCTACTA","GAACTGGATTCACGCA","GAACTGGATTCGTGCT","GAACTGGATTGACCAG","GAAGGGTTAACGTGAT","GAAGGGTTAAGGTACA","GAAGGGTTACCTCCAA","GAAGGGTTACGCTCGA","GAAGGGTTAGCAGGAA","GAAGGGTTAGGCTAAC","GAAGGGTTATGCCTAA","GAAGGGTTCCACTTAC","GAAGGGTTCCAGTTCA","GAAGGGTTCGACGATT","GAAGGGTTCTGTAGCC","GAAGGGTTGAACAGGC","GAAGGGTTGAAGGGTT","GAAGGGTTGATAGACA","GAAGGGTTGCCACATA","GAAGGGTTGGCGAGGT","GAAGGGTTGGGGGCCA","GAAGGGTTGTCGACAT","GAAGGGTTGTGTTCTA","GAAGGGTTTAGGATGA","GAAGGGTTTATCCCGT","GAAGGGTTTATGAACT","GAAGGGTTTCACTAGG","GAAGGGTTTGAAGAGA","GAAGGGTTTGGCTTCA","GAAGGGTTTGTATGTA","GAATCTGAAACGTGAT","GAATCTGAAAGCGGCG","GAATCTGAAATCCGTC","GAATCTGAACAACGGC","GAATCTGAACACGACC","GAATCTGAAGAACACG","GAATCTGAAGAGTCAA","GAATCTGAAGCACCTC","GAATCTGAAGGGTAGT","GAATCTGAATCCTGTA","GAATCTGACAAGACTA","GAATCTGACAAGGAGC","GAATCTGACACCTTAC","GAATCTGACATACCAA","GAATCTGACGCTGATC","GAATCTGACGGATTGC","GAATCTGACGGCGAAG","GAATCTGACTAAGGTC","GAATCTGACTGACGCG","GAATCTGACTGTAGCC","GAATCTGAGATAGACA","GAATCTGAGCAGGTTT","GAATCTGAGCTCAAAC","GAATCTGAGCTCGGTA","GAATCTGAGGTGCGAA","GAATCTGATACTACAA","GAATCTGATCGTGCCC","GAATCTGATCTTTAAC","GAATCTGATGGAACAA","GAATCTGATGTCGACA","GAATGCAGAACGTGAT","GAATGCAGAACTCACC","GAATGCAGACATTGGC","GAATGCAGAGCCATGC","GAATGCAGAGGCTAAC","GAATGCAGATCCTGTA","GAATGCAGATTGGCTC","GAATGCAGCAGCGTTA","GAATGCAGCGACACAC","GAATGCAGCGCATACA","GAATGCAGCTAAGGTC","GAATGCAGCTCAATGA","GAATGCAGCTGCGGAA","GAATGCAGCTTAATGC","GAATGCAGGAACAGGC","GAATGCAGGACTAGTA","GAATGCAGGTACGCAA","GAATGCAGTACAGACC","GAATGCAGTCTTCACA","GACAGTGCAACTCACC","GACAGTGCAATCCGTC","GACAGTGCATAATGTC","GACAGTGCATCCTGTA","GACAGTGCATGGGGGC","GACAGTGCCAAGACTA","GACAGTGCCCACTTAC","GACAGTGCCCTTCCAA","GACAGTGCCGACTGGA","GACAGTGCCTCAATGA","GACAGTGCCTGAGCCA","GACAGTGCCTGCGGAA","GACAGTGCCTGGCATA","GACAGTGCGAATCTGA","GACAGTGCGCCAAGAC","GACAGTGCTACTACAA","GACAGTGCTATCCCGT","GACAGTGCTCGTGCCC","GACAGTGCTGAGCCAT","GACAGTGCTGGATTAT","GACCGGGAAAGAGATC","GACCGGGACCACTTAC","GACCGGGACTGTAGCC","GACCGGGAGAAGGGTT","GACCGGGAGCCACATA","GACCGGGAGCTAACGA","GACCGGGAGCTTTCTG","GACCGGGAGTCAACAC","GACCGGGATAATAAAA","GACCGGGATCACAGCA","GACCGGGATCCGTCTA","GACCGGGATCGTGCCC","GACCGGGATGAAGAGA","GACCGGGATGTATGTA","GACTAGTAAAGACGGA","GACTAGTAAAGAGATC","GACTAGTAAATCCGTC","GACTAGTAAATTCATG","GACTAGTAACAACGGC","GACTAGTAACACAGAA","GACTAGTAACTATGCA","GACTAGTAAGATGTAC","GACTAGTAAGCACCTC","GACTAGTAAGCCATGC","GACTAGTAAGTCACTA","GACTAGTACACCTTAC","GACTAGTACCCGTACC","GACTAGTACCTCCTGA","GACTAGTAGACAGTGC","GACTAGTAGCTCTTCA","GACTAGTAGTACGCAA","GACTAGTAGTCAACAC","GACTAGTATCTTTAAC","GAGCTGAAAACGTGAT","GAGCTGAAAATCCGTC","GAGCTGAAACACAGAA","GAGCTGAAACAGATTC","GAGCTGAAACCCTGAA","GAGCTGAAACGCTCGA","GAGCTGAAACGTATCA","GAGCTGAAAGAGTCAA","GAGCTGAAAGGCTAAC","GAGCTGAAATCATTCC","GAGCTGAAATCCTGTA","GAGCTGAACAATGGAA","GAGCTGAACACTTCGA","GAGCTGAACCTAATCC","GAGCTGAACGACACAC","GAGCTGAACGACTGGA","GAGCTGAACGGCGAAG","GAGCTGAACTAAGGTC","GAGCTGAACTGACGCG","GAGCTGAACTGTAGCC","GAGCTGAACTTAATGC","GAGCTGAAGAAGGGTT","GAGCTGAAGCTCAAAC","GAGCTGAAGGAAAGTC","GAGCTGAAGTGTTCTA","GAGCTGAATGGATTAT","GAGCTGAATGTATGTA","GAGTTAGCAAACATCG","GAGTTAGCAAGAGATC","GAGTTAGCACAGCAGA","GAGTTAGCACGCTCGA","GAGTTAGCACGTATCA","GAGTTAGCACTCTCCA","GAGTTAGCCAATGGAA","GAGTTAGCCCACTTAC","GAGTTAGCCCAGTTCA","GAGTTAGCCCGTGAGA","GAGTTAGCCGAACTTA","GAGTTAGCCGACTGGA","GAGTTAGCCGCATACA","GAGTTAGCCGCTGATC","GAGTTAGCCGGCGAAG","GAGTTAGCCTCAATGA","GAGTTAGCGAATGCAG","GAGTTAGCGCAGGTTT","GAGTTAGCGCCCTACC","GAGTTAGCGCTAACGA","GAGTTAGCGCTCGGTA","GAGTTAGCGCTCTTCA","GAGTTAGCGGGGAGTC","GAGTTAGCTCACAGCA","GATAGACAAACGCTTA","GATAGACAAAGACGGA","GATAGACAAAGGACAC","GATAGACAACAACGGC","GATAGACAACATTGGC","GATAGACAACGTATCA","GATAGACAACTCTCTG","GATAGACAATTGGCTC","GATAGACACAATGGAA","GATAGACACCACACCC","GATAGACACCATCCTC","GATAGACACCCTGCGT","GATAGACACCGTGAGA","GATAGACACCTAATCC","GATAGACACCTCCTGA","GATAGACACTAAGGTC","GATAGACACTGGCATA","GATAGACAGAACTGGA","GATAGACAGACAGTGC","GATAGACAGAGCTGAA","GATAGACAGATGAATC","GATAGACAGCAGGTTT","GATAGACAGCCCTACC","GATAGACAGCTTTCTG","GATAGACAGGAAAGTC","GATAGACAGGAGAACA","GATAGACAGGGGAGTC","GATAGACATCCGTCTA","GATAGACATGTCGACA","GATCTTAAACCCTAGA","GATCTTAAAGCCAACT","GATCTTAACGACGATT","GATCTTAACTGCGGAA","GATCTTAAGCCCTACC","GATCTTAAGCCGTACG","GATCTTAAGCTGTAAC","GATCTTAAGTCGACAT","GATCTTAATACTACAA","GATCTTAATCCATACC","GATCTTAATTCGTGCT","GATGAATCACAACGGC","GATGAATCAGATGTAC","GATGAATCCCGTGAGA","GATGAATCCGACGATT","GATGAATCCTGTAGCC","GATGAATCGCCGTACG","GATGAATCGCTAACGA","GATGAATCGCTGTAAC","GATGAATCTACTACAA","GATGAATCTGAAGAGA","GATGAATCTTCACGCA","GCAGGTTTAGAACACG","GCAGGTTTAGCACCTC","GCAGGTTTCATACCAA","GCAGGTTTCCACTTAC","GCAGGTTTCCAGAGAA","GCAGGTTTCCGTGAGA","GCAGGTTTCGTAAATT","GCAGGTTTCTAAGGTC","GCAGGTTTGATGAATC","GCAGGTTTGGATAACG","GCAGGTTTGTCGACAT","GCAGGTTTTAGGATGA","GCAGGTTTTTTAGCTT","GCCAAGACAATGTTGC","GCCAAGACACCTCCAA","GCCAAGACACGTATCA","GCCAAGACAGATGTAC","GCCAAGACATAATGTC","GCCAAGACATTGAGGA","GCCAAGACCAATGGAA","GCCAAGACCAGCGTTA","GCCAAGACCCAGTTCA","GCCAAGACCCGAAGTA","GCCAAGACCCGACAAC","GCCAAGACCCTCTATC","GCCAAGACCGTAAATT","GCCAAGACGATAGACA","GCCAAGACGCCACATA","GCCAAGACTAAGGAAT","GCCAAGACTCGTGCCC","GCCAAGACTGGAACAA","GCCACATAAACGCTTA","GCCACATAACGCTCGA","GCCACATAACGGGCTC","GCCACATAAGTCTTAA","GCCACATAATAATGTC","GCCACATACAAGACTA","GCCACATACACTTCGA","GCCACATACATACCAA","GCCACATACCACACCC","GCCACATACCACTTAC","GCCACATACCGTGAGA","GCCACATAGAATGCAG","GCCACATAGCGAGTAA","GCCACATAGCTTTCTG","GCCACATAGGTGCGAA","GCCACATAGTACGCAA","GCCACATATATGAACT","GCCACATATCACAGCA","GCCACATATGAAGAGA","GCCACATATTGACCAG","GCCACATATTTAGCTT","GCCCTACCAAATATCC","GCCCTACCAAGAGATC","GCCCTACCAATCCGTC","GCCCTACCATCCTGTA","GCCCTACCCAATGGAA","GCCCTACCCCTCTATC","GCCCTACCCCTGTGCC","GCCCTACCCCTTCCAA","GCCCTACCCGAACTTA","GCCCTACCCGACGATT","GCCCTACCCGACTGGA","GCCCTACCCTAAGGTC","GCCCTACCGAGCTGAA","GCCCTACCGATAGACA","GCCCTACCGATCTTAA","GCCCTACCGCCGTACG","GCCCTACCGCTAACGA","GCCCTACCGCTCGGTA","GCCCTACCGCTGTAAC","GCCCTACCGGAAAGTC","GCCCTACCGGAGAACA","GCCCTACCGGGGGCCA","GCCCTACCTAATAAAA","GCCCTACCTAGGATGA","GCCCTACCTCCGTCTA","GCCCTACCTGAAGAGA","GCCCTACCTTCGTGCT","GCCCTACCTTTAGCTT","GCCGTACGAACTCACC","GCCGTACGATTGGCTC","GCCGTACGCAATGGAA","GCCGTACGCAGCGTTA","GCCGTACGCCAGAGAA","GCCGTACGCCATCCTC","GCCGTACGCGAACTTA","GCCGTACGCTGTAGCC","GCCGTACGCTTAATGC","GCCGTACGGATCTTAA","GCCGTACGGCTAACGA","GCCGTACGGCTTTCTG","GCCGTACGGGAGAACA","GCCGTACGGGGATGTA","GCCGTACGGTACGCAA","GCCGTACGTGGATTAT","GCCGTACGTGGCTTCA","GCGAGTAAAACGCTTA","GCGAGTAAAAGACGGA","GCGAGTAAAAGCGGCG","GCGAGTAAAAGGACAC","GCGAGTAAAATCCGTC","GCGAGTAAACATTGGC","GCGAGTAAACCCTGAA","GCGAGTAAATAGCGAC","GCGAGTAAATTGAGGA","GCGAGTAACACTTCGA","GCGAGTAACCAGTTCA","GCGAGTAACCCTGCGT","GCGAGTAACCGACAAC","GCGAGTAACCTCCTGA","GCGAGTAACGAACTTA","GCGAGTAACGCTGATC","GCGAGTAAGAGTTAGC","GCGAGTAAGCTCAAAC","GCGAGTAAGCTTTCTG","GCGAGTAAGGATAACG","GCGAGTAAGTCAACAC","GCGAGTAAGTCGACAT","GCGAGTAATACAGACC","GCGAGTAATACTACAA","GCGAGTAATCCATACC","GCGAGTAATGAGCCAT","GCGAGTAATTCACGCA","GCGAGTAATTTAGCTT","GCGGCACTAACCGAGA","GCGGCACTACTATGCA","GCGGCACTAGCTGACT","GCGGCACTATAATGTC","GCGGCACTCAAGACTA","GCGGCACTCAGAGATT","GCGGCACTCGAACTTA","GCGGCACTCGACGATT","GCGGCACTCGGATTGC","GCGGCACTCTCGTTAC","GCGGCACTCTGCGGAA","GCGGCACTCTGGCATA","GCGGCACTCTTAATGC","GCGGCACTGAACAGGC","GCGGCACTGACAGTGC","GCGGCACTGATAGACA","GCGGCACTGCCGTACG","GCGGCACTGCGAGTAA","GCGGCACTGGATAACG","GCGGCACTTATCCCGT","GCGGCACTTCACAGCA","GCGGCACTTCACTAGG","GCGGCACTTGAGCCAT","GCGGCACTTGGTGGTA","GCTAACGAAACCGAGA","GCTAACGAACGCTCGA","GCTAACGAAGCCAACT","GCTAACGAAGTCACTA","GCTAACGAAGTGGTCA","GCTAACGAATCCTGTA","GCTAACGACAATGTAT","GCTAACGACATACCAA","GCTAACGACATCAAGT","GCTAACGACCCTGCGT","GCTAACGACCGACAAC","GCTAACGACGACGATT","GCTAACGAGAATCTGA","GCTAACGAGATAGACA","GCTAACGAGCCACATA","GCTAACGAGCCCTACC","GCTAACGAGCGAGTAA","GCTAACGAGCGGCACT","GCTAACGAGGGGAGTC","GCTAACGAGTACGCAA","GCTAACGATGGAACAA","GCTAACGATGGTGGTA","GCTAACGATTCGTGCT","GCTAGACTAATTCATG","GCTAGACTATTGAGGA","GCTAGACTCCCTGCGT","GCTAGACTCCTGTGCC","GCTAGACTCGGCGAAG","GCTAGACTGACCGGGA","GCTAGACTGCCCTACC","GCTAGACTGCCGTACG","GCTAGACTGGAAAGTC","GCTAGACTGGATAACG","GCTCAAACAAATATCC","GCTCAAACAAGAGATC","GCTCAAACACTATGCA","GCTCAAACAGCACCTC","GCTCAAACAGTACAAG","GCTCAAACATCATTCC","GCTCAAACATTCAATG","GCTCAAACATTGGCTC","GCTCAAACCAACCACA","GCTCAAACCACTTCGA","GCTCAAACCATACCAA","GCTCAAACCCGTGAGA","GCTCAAACCCTAAAGA","GCTCAAACCGACTGGA","GCTCAAACCGCTGATC","GCTCAAACCGTAAATT","GCTCAAACCTCGTTAC","GCTCAAACGAACAGGC","GCTCAAACGACTAGTA","GCTCAAACGAGTTAGC","GCTCAAACGATAGACA","GCTCAAACGCCACATA","GCTCAAACGCTAGACT","GCTCAAACGCTCTTCA","GCTCAAACGCTGTAAC","GCTCAAACGGATAACG","GCTCAAACGGGGAGTC","GCTCAAACGTCAACAC","GCTCAAACGTCTGTCA","GCTCAAACGTGTTCTA","GCTCAAACTAGGATGA","GCTCAAACTCACTAGG","GCTCAAACTGAAGAGA","GCTCAAACTGGAACAA","GCTCAAACTTCGTGCT","GCTCAAACTTTAGCTT","GCTCGGTAAACTCACC","GCTCGGTAAAGACGGA","GCTCGGTAAAGGTACA","GCTCGGTAAATTCATG","GCTCGGTAACATTGGC","GCTCGGTAACGTATCA","GCTCGGTAAGATCGCA","GCTCGGTAAGGGTAGT","GCTCGGTAATAATGTC","GCTCGGTAATCCTGTA","GCTCGGTACAAGGAGC","GCTCGGTACCACACCC","GCTCGGTACCTCCTGA","GCTCGGTACGAACTTA","GCTCGGTACGACTGGA","GCTCGGTACGGATTGC","GCTCGGTACTAAGGTC","GCTCGGTACTCGTTAC","GCTCGGTAGAAGGGTT","GCTCGGTAGACCGGGA","GCTCGGTAGCAGGTTT","GCTCGGTAGCTCAAAC","GCTCGGTAGGAGAACA","GCTCGGTATACAGACC","GCTCGGTATATCCCGT","GCTCGGTATCCGTCTA","GCTCTTCAAAGAGATC","GCTCTTCAACTATGCA","GCTCTTCAAGAACACG","GCTCTTCAAGCAGGAA","GCTCTTCAAGTCTTAA","GCTCTTCAATAATGTC","GCTCTTCACAAGACTA","GCTCTTCACAATGGAA","GCTCTTCACAGAGATT","GCTCTTCACCACACCC","GCTCTTCACCCTGCGT","GCTCTTCACCGACAAC","GCTCTTCACCTTCCAA","GCTCTTCACGCATACA","GCTCTTCACGCTGATC","GCTCTTCACTACGGAT","GCTCTTCACTGAGCCA","GCTCTTCAGACAGTGC","GCTCTTCAGAGTTAGC","GCTCTTCAGCAGGTTT","GCTCTTCAGCGAGTAA","GCTCTTCAGGAGAACA","GCTCTTCAGGCGACGC","GCTCTTCAGGGGAGTC","GCTCTTCAGGTGCGAA","GCTCTTCAGTCAACAC","GCTCTTCATGGTGGTA","GCTCTTCATTTAGCTT","GCTGTAACAACCGCCA","GCTGTAACACTTCCTG","GCTGTAACATAACGAA","GCTGTAACATCATTCC","GCTGTAACCCCTGCGT","GCTGTAACCCTCTATC","GCTGTAACCGACACAC","GCTGTAACCTAAGGTC","GCTGTAACGAGTTAGC","GCTGTAACGATCTTAA","GCTGTAACGATGAATC","GCTGTAACGCGAGTAA","GCTGTAACGGCGAGGT","GCTGTAACTACAGACC","GCTGTAACTCACTAGG","GCTGTAACTCGGGAGG","GCTGTAACTCTTTAAC","GCTGTAACTGAGCCAT","GCTGTAACTGGATTAT","GCTTTCTGAGAACACG","GCTTTCTGAGTCTTAA","GCTTTCTGATAACGAA","GCTTTCTGATTCAATG","GCTTTCTGCAACCACA","GCTTTCTGCAAGACTA","GCTTTCTGCAAGGAGC","GCTTTCTGCCAGTTCA","GCTTTCTGCCCGGATG","GCTTTCTGCCCGTACC","GCTTTCTGCCTAATCC","GCTTTCTGCGGATTGC","GCTTTCTGCTACGGAT","GCTTTCTGCTCATCAC","GCTTTCTGCTGAGCCA","GCTTTCTGGAACTATT","GCTTTCTGGCCCTACC","GCTTTCTGGGAGAACA","GCTTTCTGGGATAACG","GCTTTCTGGTCTGTCA","GCTTTCTGTATCAGCA","GCTTTCTGTCTTCACA","GCTTTCTGTGCTACTA","GCTTTCTGTGGAACAA","GCTTTCTGTGGATTAT","GGAAAGTCAACCGCCA","GGAAAGTCAAGGACAC","GGAAAGTCAATCCGTC","GGAAAGTCAATGTTGC","GGAAAGTCAATTCATG","GGAAAGTCACACGACC","GGAAAGTCACAGATTC","GGAAAGTCACTCTCAC","GGAAAGTCAGATGTAC","GGAAAGTCAGCTGACT","GGAAAGTCAGTCTTAA","GGAAAGTCATAATGTC","GGAAAGTCATGGGGGC","GGAAAGTCCAAGGAGC","GGAAAGTCCCACACCC","GGAAAGTCCCATCCTC","GGAAAGTCCCTCTATC","GGAAAGTCCCTGTGCC","GGAAAGTCCTCGTTAC","GGAAAGTCCTGACGCG","GGAAAGTCGAACAGGC","GGAAAGTCGACAGTGC","GGAAAGTCGCAGGTTT","GGAAAGTCGCTCAAAC","GGAAAGTCGGAAAGTC","GGAAAGTCGGCGACGC","GGAAAGTCGGGGGCCA","GGAAAGTCTAAGGAAT","GGAAAGTCTAGGATGA","GGAAAGTCTATGAACT","GGAAAGTCTCCATACC","GGAAAGTCTGGAACAA","GGAAAGTCTGTATGTA","GGAAAGTCTTTAGCTT","GGAGAACAACAAGCTA","GGAGAACAAGCACCTC","GGAGAACAATCATTCC","GGAGAACACAATGGAA","GGAGAACACCATCCTC","GGAGAACACCTCTATC","GGAGAACACGAACTTA","GGAGAACACGACACAC","GGAGAACACGACGATT","GGAGAACACGCTGATC","GGAGAACACTACGGAT","GGAGAACACTGACGCG","GGAGAACACTGGCATA","GGAGAACAGAATCTGA","GGAGAACAGACAGTGC","GGAGAACAGAGTTAGC","GGAGAACAGCAGGTTT","GGAGAACAGCTCAAAC","GGAGAACAGCTCGGTA","GGAGAACAGCTGTAAC","GGAGAACAGGCGAGGT","GGAGAACAGGGGAGTC","GGAGAACAGTCAACAC","GGAGAACATATCAGCA","GGAGAACATATCCCGT","GGAGAACATCACAGCA","GGAGAACATCACTAGG","GGAGAACATGGTGGTA","GGAGAACATTCACGCA","GGATAACGAAACATCG","GGATAACGAATTCATG","GGATAACGACAACGGC","GGATAACGACAACTCG","GGATAACGACAGATTC","GGATAACGAGATGTAC","GGATAACGAGCACCTC","GGATAACGAGGCTAAC","GGATAACGAGTCTTAA","GGATAACGATCCTGTA","GGATAACGATGGGGGC","GGATAACGATTGAGGA","GGATAACGCAGAGATT","GGATAACGCATACCAA","GGATAACGCCAGTTCA","GGATAACGCCCGGATG","GGATAACGCCGTGAGA","GGATAACGCCTCCTGA","GGATAACGCGTAAATT","GGATAACGCTGCGGAA","GGATAACGCTGTAGCC","GGATAACGGACAGTGC","GGATAACGGAGCTGAA","GGATAACGGAGTTAGC","GGATAACGGCAGGTTT","GGATAACGGCCCTACC","GGATAACGTCACAGCA","GGATAACGTCGGGAGG","GGATAACGTTCACGCA","GGCGACGCAATGTTGC","GGCGACGCACAGCAGA","GGCGACGCACCTCCAA","GGCGACGCACTCTCTG","GGCGACGCACTTCCTG","GGCGACGCAGAGTCAA","GGCGACGCAGCTGACT","GGCGACGCATAGCGAC","GGCGACGCATTGAGGA","GGCGACGCCAACCACA","GGCGACGCCATACCAA","GGCGACGCCCGTGAGA","GGCGACGCCTCAATGA","GGCGACGCCTCATCAC","GGCGACGCCTGTAGCC","GGCGACGCGAACTATT","GGCGACGCGATGAATC","GGCGACGCGCGGCACT","GGCGACGCGGGATGTA","GGCGACGCGTCTGTCA","GGCGACGCTGTATGTA","GGCGAGGTAACGCTTA","GGCGAGGTAAGGACAC","GGCGAGGTAATCCGTC","GGCGAGGTACGCTCGA","GGCGAGGTAGCCATGC","GGCGAGGTATAACGAA","GGCGAGGTATCATTCC","GGCGAGGTATCCTGTA","GGCGAGGTATTCAATG","GGCGAGGTATTGGCTC","GGCGAGGTCAAGACTA","GGCGAGGTCAAGGAGC","GGCGAGGTCACCTTAC","GGCGAGGTCACTTCGA","GGCGAGGTCAGAGATT","GGCGAGGTCCACACCC","GGCGAGGTCCCGGATG","GGCGAGGTCGACTGGA","GGCGAGGTCGGTGCCA","GGCGAGGTCTACGGAT","GGCGAGGTCTCAATGA","GGCGAGGTGATCTTAA","GGCGAGGTGCTAGACT","GGCGAGGTGCTCTTCA","GGCGAGGTGGATAACG","GGCGAGGTGGGGAGTC","GGCGAGGTGTCAACAC","GGCGAGGTGTCGACAT","GGCGAGGTGTCGTAGA","GGCGAGGTTACCGGTA","GGCGAGGTTAGGATGA","GGCGAGGTTGAAGAGA","GGCGAGGTTGAGCTCA","GGCGAGGTTGGATTAT","GGGATGTAAATTCATG","GGGATGTAACAACTCG","GGGATGTAACTGCAAC","GGGATGTAATTGGCTC","GGGATGTACCACACCC","GGGATGTACCACTTAC","GGGATGTACCCTGCGT","GGGATGTACCTGTGCC","GGGATGTACGGATTGC","GGGATGTACGTAAATT","GGGATGTACTGAGCCA","GGGATGTAGAACTATT","GGGATGTAGCCGTACG","GGGATGTAGCGAGTAA","GGGATGTAGCTAGACT","GGGATGTAGCTGTAAC","GGGATGTAGTCAACAC","GGGATGTATAAGGAAT","GGGATGTATCACTAGG","GGGATGTATCCATACC","GGGATGTATGAGCTCA","GGGGAGTCAAACATCG","GGGGAGTCAAGAGATC","GGGGAGTCAGCCATGC","GGGGAGTCCACCTTAC","GGGGAGTCCAGAGATT","GGGGAGTCCCCTGCGT","GGGGAGTCCGACTGGA","GGGGAGTCCGCATACA","GGGGAGTCCGGATTGC","GGGGAGTCCTGTAGCC","GGGGAGTCGAACTGGA","GGGGAGTCGACCGGGA","GGGGAGTCTAAGGAAT","GGGGAGTCTAGGATGA","GGGGAGTCTGAAGAGA","GGGGAGTCTGTCGACA","GGGGGCCAAAGCGGCG","GGGGGCCAAATCCGTC","GGGGGCCAACAACGGC","GGGGGCCAACACGACC","GGGGGCCAACGGGCTC","GGGGGCCAACTCTCCA","GGGGGCCAACTCTCTG","GGGGGCCAACTGCAAC","GGGGGCCAAGAGTCAA","GGGGGCCAAGATGTAC","GGGGGCCAAGCACCTC","GGGGGCCAAGTGGTCA","GGGGGCCAATAGCGAC","GGGGGCCACAGATCTG","GGGGGCCACAGCGTTA","GGGGGCCACCATCCTC","GGGGGCCACCTGTGCC","GGGGGCCACGACACAC","GGGGGCCACGCTGATC","GGGGGCCACTAAGGTC","GGGGGCCACTGGCATA","GGGGGCCAGAACAGGC","GGGGGCCAGATGAATC","GGGGGCCAGCCGTACG","GGGGGCCAGCGAGTAA","GGGGGCCAGCTCAAAC","GGGGGCCAGCTCGGTA","GGGGGCCAGCTGTAAC","GGGGGCCAGGAAAGTC","GGGGGCCAGGCGAGGT","GGGGGCCAGGGGAGTC","GGGGGCCAGTCAACAC","GGGGGCCATACTACAA","GGGGGCCATCACAGCA","GGGGGCCATCTTTAAC","GGGGGCCATGAGCCAT","GGGGGCCATTCGTGCT","GGTGCGAAAACAACCA","GGTGCGAAAATGTTGC","GGTGCGAAACAGATTC","GGTGCGAAACCTACCT","GGTGCGAAACGGGCTC","GGTGCGAAACGTATCA","GGTGCGAAACTCTCAC","GGTGCGAAAGCACCTC","GGTGCGAAAGCTGACT","GGTGCGAACCAGTTCA","GGTGCGAACGAACTTA","GGTGCGAACGACACAC","GGTGCGAACGACTGGA","GGTGCGAACTGACGCG","GGTGCGAACTGGCATA","GGTGCGAAGAAGGGTT","GGTGCGAAGAATCTGA","GGTGCGAAGCTAACGA","GGTGCGAAGCTCAAAC","GGTGCGAAGCTCTTCA","GGTGCGAAGGCGACGC","GGTGCGAAGTCGACAT","GGTGCGAATACTACAA","GGTGCGAATAGGATGA","GGTGCGAATATCCCGT","GGTGCGAATCCATACC","GGTGCGAATGGCTTCA","GGTGCGAATGTCGACA","GTACGCAAAAACATCG","GTACGCAAACGGGCTC","GTACGCAAAGCCAACT","GTACGCAAATAGCGAC","GTACGCAACAACCACA","GTACGCAACAAGACTA","GTACGCAACATACCAA","GTACGCAACCACACCC","GTACGCAACCGTGAGA","GTACGCAACTGCGGAA","GTACGCAACTGGCATA","GTACGCAAGAAGGGTT","GTACGCAAGAGTTAGC","GTACGCAAGCTCAAAC","GTACGCAAGCTTTCTG","GTACGCAAGTGTTCTA","GTACGCAATACTACAA","GTACGCAATATCCCGT","GTACGCAATCACAGCA","GTACGCAATGGAACAA","GTACGCAATGGATTAT","GTACGCAATTCACGCA","GTCAACACAAGCGGCG","GTCAACACAAGGACAC","GTCAACACACAACGGC","GTCAACACACTTCCTG","GTCAACACAGCACCTC","GTCAACACATCATTCC","GTCAACACATGGGGGC","GTCAACACATTGGCTC","GTCAACACCTAAGGTC","GTCAACACCTCGTTAC","GTCAACACCTGAGCCA","GTCAACACCTGCGGAA","GTCAACACCTGGCATA","GTCAACACGCCACATA","GTCAACACGCCGTACG","GTCAACACGCGAGTAA","GTCAACACGTGTTCTA","GTCAACACTAAGATCT","GTCAACACTATCAGCA","GTCAACACTGTATGTA","GTCGACATAACTCACC","GTCGACATAATATTAT","GTCGACATACAGATTC","GTCGACATACTTCCTG","GTCGACATATCATTCC","GTCGACATATTGGCTC","GTCGACATCAATGTAT","GTCGACATCACCTTAC","GTCGACATCCTCCTGA","GTCGACATCCTGTGCC","GTCGACATCGGTGCCA","GTCGACATCTGACGCG","GTCGACATCTTAATGC","GTCGACATGAACTATT","GTCGACATGCCGTACG","GTCGACATGCTCAAAC","GTCGACATTACTACAA","GTCGACATTCCATACC","GTCGACATTCGTGCCC","GTCGACATTGGATTAT","GTCGACATTGTCGACA","GTCGACATTTGACCAG","GTCGTAGAAACAACCA","GTCGTAGAACAAGCTA","GTCGTAGAACTATGCA","GTCGTAGAAGAACACG","GTCGTAGAAGATGTAC","GTCGTAGAAGCCAACT","GTCGTAGAAGTCACTA","GTCGTAGACAAGGAGC","GTCGTAGACAATGGAA","GTCGTAGACATCAAGT","GTCGTAGACGGATTGC","GTCGTAGACGGCGAAG","GTCGTAGACGTAAATT","GTCGTAGACTCAATGA","GTCGTAGACTCGTTAC","GTCGTAGACTGACGCG","GTCGTAGACTGAGCCA","GTCGTAGAGCTCGGTA","GTCGTAGAGCTGTAAC","GTCGTAGAGGAAAGTC","GTCGTAGAGGATAACG","GTCGTAGAGGCGACGC","GTCGTAGAGTCGACAT","GTCGTAGATACTACAA","GTCGTAGATATCCCGT","GTCGTAGATGAGCCAT","GTCGTAGATGTCGACA","GTCGTAGATTCACGCA","GTCTGTCAAACCGAGA","GTCTGTCAAACTCACC","GTCTGTCAAAGGTACA","GTCTGTCAACAACTCG","GTCTGTCAACAGCAGA","GTCTGTCAACTATGCA","GTCTGTCAAGTCACTA","GTCTGTCAATCATTCC","GTCTGTCAATTGAGGA","GTCTGTCACAAGGAGC","GTCTGTCACCATCCTC","GTCTGTCACCCGTACC","GTCTGTCACGCATACA","GTCTGTCACTAAGGTC","GTCTGTCACTGACGCG","GTCTGTCACTGCGGAA","GTCTGTCACTGGCATA","GTCTGTCAGAACAGGC","GTCTGTCAGAAGGGTT","GTCTGTCAGACCGGGA","GTCTGTCAGAGTTAGC","GTCTGTCAGATAGACA","GTCTGTCATGGCTTCA","GTCTGTCATTCGTGCT","GTGTTCTAAAGAGATC","GTGTTCTAAAGCGGCG","GTGTTCTAAATGTTGC","GTGTTCTAACAAGCTA","GTGTTCTAAGGCTAAC","GTGTTCTAAGGGTAGT","GTGTTCTAATAATGTC","GTGTTCTACAATGTAT","GTGTTCTACAGCGTTA","GTGTTCTACATACCAA","GTGTTCTACCACTTAC","GTGTTCTACCTTCCAA","GTGTTCTACGCTGATC","GTGTTCTAGACTAGTA","GTGTTCTAGCTGTAAC","GTGTTCTAGGATAACG","GTGTTCTAGTCGTAGA","GTGTTCTAGTCTGTCA","GTGTTCTATCGGGAGG","GTGTTCTATCTTCACA","GTGTTCTATCTTTAAC","GTGTTCTATGAGCCAT","GTGTTCTATGGATTAT","GTGTTCTATTCGTGCT","TAAGATCTCCAGAGAA","TAAGATCTCTGCGGAA","TAAGATCTGCAGGTTT","TAAGATCTTCGTGCCC","TAAGATCTTTGACCAG","TAAGGAATAATCCGTC","TAAGGAATAATGTTGC","TAAGGAATACACAGAA","TAAGGAATACAGATTC","TAAGGAATACGGGCTC","TAAGGAATACTCTCCA","TAAGGAATACTCTCTG","TAAGGAATAGAGTCAA","TAAGGAATAGTCACTA","TAAGGAATATAGCGAC","TAAGGAATATCATTCC","TAAGGAATATTGAGGA","TAAGGAATCAAGGAGC","TAAGGAATCAGAGATT","TAAGGAATCCACTTAC","TAAGGAATCCAGTTCA","TAAGGAATCCCGGATG","TAAGGAATCCCTGCGT","TAAGGAATCCGAAGTA","TAAGGAATCGACGATT","TAAGGAATCGCATACA","TAAGGAATCGTAAATT","TAAGGAATCTAAGGTC","TAAGGAATCTGCGGAA","TAAGGAATCTTAATGC","TAAGGAATGAACAGGC","TAAGGAATGAGCTGAA","TAAGGAATGAGTTAGC","TAAGGAATGCAGGTTT","TAAGGAATGCCGTACG","TAAGGAATGCTCGGTA","TAAGGAATGGAGAACA","TAAGGAATGTCTGTCA","TAAGGAATGTGTTCTA","TAAGGAATTCTTTAAC","TAAGGAATTGGATTAT","TAATAAAAAATTCATG","TAATAAAAACGCCGTT","TAATAAAAACTCTCCA","TAATAAAAACTTCCTG","TAATAAAAAGCCAACT","TAATAAAAAGCTGACT","TAATAAAAATGGGGGC","TAATAAAACAGAGATT","TAATAAAACCTTCCAA","TAATAAAACTCATCAC","TAATAAAACTGCGGAA","TAATAAAAGCAGGTTT","TAATAAAAGCCCTACC","TAATAAAAGCTGTAAC","TAATAAAAGGAAAGTC","TAATAAAAGTCAACAC","TAATAAAATAAGATCT","TAATAAAATCCATACC","TAATAAAATGGATTAT","TACAGACCAACGTGAT","TACAGACCAAGGTACA","TACAGACCAATTCATG","TACAGACCACAACTCG","TACAGACCACCTCCAA","TACAGACCAGAGTCAA","TACAGACCAGCTGACT","TACAGACCAGTCTTAA","TACAGACCATTGGCTC","TACAGACCCAAGACTA","TACAGACCCAAGGAGC","TACAGACCCAGAGATT","TACAGACCCAGCGTTA","TACAGACCCATACCAA","TACAGACCCCACACCC","TACAGACCCCGACAAC","TACAGACCCCGTGAGA","TACAGACCCCTCCTGA","TACAGACCCTGGCATA","TACAGACCCTTAATGC","TACAGACCGAACAGGC","TACAGACCGCCACATA","TACAGACCGCCGTACG","TACAGACCGCGGCACT","TACAGACCGCTAACGA","TACAGACCGCTCAAAC","TACAGACCGGAAAGTC","TACAGACCTACTACAA","TACAGACCTCTTCACA","TACAGACCTCTTTAAC","TACAGACCTGAGCCAT","TACAGACCTGTCGACA","TACCGGTAACCTACCT","TACCGGTAAGCCAACT","TACCGGTACCACTTAC","TACCGGTACCCTGCGT","TACCGGTAGAACTGGA","TACCGGTAGCTTTCTG","TACCGGTAGGCGACGC","TACCGGTATTTAGCTT","TACTACAAAATCCGTC","TACTACAAACGCCGTT","TACTACAAACTTCCTG","TACTACAAATGGGGGC","TACTACAAATTCAATG","TACTACAACAAGGAGC","TACTACAACAATGTAT","TACTACAACCGACAAC","TACTACAACCTCCTGA","TACTACAACGACGATT","TACTACAACGCTGATC","TACTACAACGGATTGC","TACTACAAGAACTGGA","TACTACAAGAAGGGTT","TACTACAAGACAGTGC","TACTACAAGAGTTAGC","TACTACAAGCTAACGA","TACTACAAGCTCAAAC","TACTACAAGGGGAGTC","TACTACAAGGTGCGAA","TACTACAATAAGGAAT","TACTACAATAGGATGA","TACTACAATCGTGCCC","TACTACAATGGCTTCA","TAGGATGAACTGCAAC","TAGGATGAAGAACACG","TAGGATGAAGAGTCAA","TAGGATGAAGTCACTA","TAGGATGACAATGGAA","TAGGATGACCCGGATG","TAGGATGACCGAAGTA","TAGGATGACGACACAC","TAGGATGACGACTGGA","TAGGATGAGAATCTGA","TAGGATGAGCCAAGAC","TAGGATGAGGGATGTA","TAGGATGAGGGGAGTC","TAGGATGATCGGGAGG","TAGGATGATGAGCCAT","TATCAGCAAACGTGAT","TATCAGCAAATCCGTC","TATCAGCAACTCTCCA","TATCAGCAAGAACACG","TATCAGCAAGCACCTC","TATCAGCACCCGTACC","TATCAGCACCGTGAGA","TATCAGCACGACGATT","TATCAGCACGCTGATC","TATCAGCACTGTAGCC","TATCAGCAGCCACATA","TATCAGCAGCTGTAAC","TATCAGCAGGCGACGC","TATCAGCAGGCGAGGT","TATCAGCAGGTGCGAA","TATCAGCATAGGATGA","TATCAGCATCACAGCA","TATCAGCATCACTAGG","TATCAGCATGGCTTCA","TATCCCGTAATTCATG","TATCCCGTACAGATTC","TATCCCGTACGCTCGA","TATCCCGTACTCTCAC","TATCCCGTACTCTCTG","TATCCCGTAGAACACG","TATCCCGTATCCTGTA","TATCCCGTCAAGACTA","TATCCCGTCCACACCC","TATCCCGTCCATCCTC","TATCCCGTCCCGTACC","TATCCCGTCCTAATCC","TATCCCGTCGACACAC","TATCCCGTCTAAGGTC","TATCCCGTGACCGGGA","TATCCCGTGAGTTAGC","TATCCCGTGATGAATC","TATCCCGTGCCACATA","TATCCCGTGCGAGTAA","TATCCCGTGGGGAGTC","TATCCCGTGGTGCGAA","TATCCCGTGTCGTAGA","TATCCCGTTCCGTCTA","TATCCCGTTGGATTAT","TATCCCGTTGTCGACA","TATCCCGTTTCGTGCT","TATGAACTAAACATCG","TATGAACTAATTCATG","TATGAACTACAACTCG","TATGAACTACAGATTC","TATGAACTACCTACCT","TATGAACTACGTATCA","TATGAACTACTCTCAC","TATGAACTACTCTCTG","TATGAACTAGCCAACT","TATGAACTAGCTGACT","TATGAACTATAATGTC","TATGAACTATCCTGTA","TATGAACTCAAGGAGC","TATGAACTCAATGGAA","TATGAACTCACCTTAC","TATGAACTCAGAGATT","TATGAACTCCCGGATG","TATGAACTCCCGTACC","TATGAACTCGACGATT","TATGAACTCTGACGCG","TATGAACTCTGCGGAA","TATGAACTCTGGCATA","TATGAACTCTGTAGCC","TATGAACTGACCGGGA","TATGAACTGATGAATC","TATGAACTGCCAAGAC","TATGAACTGCTAACGA","TATGAACTGCTCGGTA","TATGAACTGCTCTTCA","TATGAACTGGCGACGC","TATGAACTGTACGCAA","TATGAACTGTCGTAGA","TATGAACTGTGTTCTA","TATGAACTTACCGGTA","TATGAACTTAGGATGA","TATGAACTTCCATACC","TATGAACTTCGTGCCC","TATGAACTTGGTGGTA","TATGAACTTTGACCAG","TCACAGCAAACTCACC","TCACAGCAAGCCAACT","TCACAGCAAGGGTAGT","TCACAGCACGAACTTA","TCACAGCACGTAAATT","TCACAGCACTGGCATA","TCACAGCAGCCCTACC","TCACAGCAGCTGTAAC","TCACAGCAGGAGAACA","TCACAGCAGGGGGCCA","TCACAGCAGTCTGTCA","TCACAGCATATCCCGT","TCACAGCATGAGCTCA","TCACTAGGAAACATCG","TCACTAGGAATCCGTC","TCACTAGGAATTCATG","TCACTAGGACACAGAA","TCACTAGGACACGACC","TCACTAGGACAGCAGA","TCACTAGGAGATGTAC","TCACTAGGAGTCTTAA","TCACTAGGATGGGGGC","TCACTAGGATTGGCTC","TCACTAGGCAAGACTA","TCACTAGGCAATGGAA","TCACTAGGCAGCGTTA","TCACTAGGCATACCAA","TCACTAGGCCGAAGTA","TCACTAGGCCGTGAGA","TCACTAGGCGGATTGC","TCACTAGGCTCAATGA","TCACTAGGCTTAATGC","TCACTAGGGACCGGGA","TCACTAGGGCCAAGAC","TCACTAGGGCGAGTAA","TCACTAGGGCTCAAAC","TCACTAGGGCTCTTCA","TCACTAGGGGCGAGGT","TCACTAGGGTACGCAA","TCACTAGGGTCTGTCA","TCACTAGGTAGGATGA","TCACTAGGTCCGTCTA","TCACTAGGTGAAGAGA","TCACTAGGTGGAACAA","TCACTAGGTGGCTTCA","TCACTAGGTGTATGTA","TCCATACCAACCGCCA","TCCATACCACACGACC","TCCATACCATTGGCTC","TCCATACCCAACCACA","TCCATACCCAAGGAGC","TCCATACCCACTTCGA","TCCATACCCCCGTACC","TCCATACCCCTAATCC","TCCATACCCCTCTATC","TCCATACCCGCATACA","TCCATACCCGGTGCCA","TCCATACCCTGGCATA","TCCATACCGAACTATT","TCCATACCGAACTGGA","TCCATACCGAAGGGTT","TCCATACCGAGTTAGC","TCCATACCGCGGCACT","TCCATACCGCTGTAAC","TCCATACCGGGGAGTC","TCCATACCGTACGCAA","TCCATACCTAGGATGA","TCCATACCTCACTAGG","TCCATACCTCTTTAAC","TCCATACCTGGATTAT","TCCGTCTAAACGCTTA","TCCGTCTAAATTCATG","TCCGTCTAACAACGGC","TCCGTCTAACTATGCA","TCCGTCTAAGCCAACT","TCCGTCTAAGGGTAGT","TCCGTCTACAATGTAT","TCCGTCTACCACACCC","TCCGTCTACCAGTTCA","TCCGTCTACCATCCTC","TCCGTCTACCCGGATG","TCCGTCTACGACTGGA","TCCGTCTACGTAAATT","TCCGTCTACTCAATGA","TCCGTCTACTGACGCG","TCCGTCTAGAGTTAGC","TCCGTCTAGCTCAAAC","TCCGTCTAGCTCGGTA","TCCGTCTAGGAGAACA","TCCGTCTAGGGGAGTC","TCCGTCTAGGTGCGAA","TCCGTCTAGTACGCAA","TCCGTCTATATCAGCA","TCCGTCTATCACTAGG","TCCGTCTATGGAACAA","TCGGGAGGAACCGCCA","TCGGGAGGACCTACCT","TCGGGAGGAGCTGACT","TCGGGAGGATAATGTC","TCGGGAGGATGGGGGC","TCGGGAGGATTGAGGA","TCGGGAGGCCAGAGAA","TCGGGAGGCCATCCTC","TCGGGAGGCCCGTACC","TCGGGAGGCCGACAAC","TCGGGAGGCCTAATCC","TCGGGAGGGAAGGGTT","TCGGGAGGGAGTTAGC","TCGGGAGGGATCTTAA","TCGGGAGGGCCCTACC","TCGGGAGGGGCGACGC","TCGGGAGGGGGGGCCA","TCGGGAGGTCACAGCA","TCGGGAGGTCACTAGG","TCGGGAGGTCTTTAAC","TCGGGAGGTTGACCAG","TCGTGCCCAAATATCC","TCGTGCCCAACGCTTA","TCGTGCCCAAGGTACA","TCGTGCCCACAACGGC","TCGTGCCCACTCTCCA","TCGTGCCCATAACGAA","TCGTGCCCCACCTTAC","TCGTGCCCCAGAGATT","TCGTGCCCCCATCCTC","TCGTGCCCCCCGGATG","TCGTGCCCCCGAAGTA","TCGTGCCCCTGGCATA","TCGTGCCCGAACAGGC","TCGTGCCCGATAGACA","TCGTGCCCGCCAAGAC","TCGTGCCCGCCACATA","TCGTGCCCGCTAACGA","TCGTGCCCGGAAAGTC","TCGTGCCCGGATAACG","TCGTGCCCGGCGACGC","TCGTGCCCGTCTGTCA","TCGTGCCCTAAGATCT","TCGTGCCCTACTACAA","TCGTGCCCTCCGTCTA","TCTTCACAAACGTGAT","TCTTCACAACAACTCG","TCTTCACAACCCTGAA","TCTTCACAACGTATCA","TCTTCACAACTCTCTG","TCTTCACACACTTCGA","TCTTCACACCGTGAGA","TCTTCACACGGCGAAG","TCTTCACACTGAGCCA","TCTTCACAGAACTATT","TCTTCACAGAATCTGA","TCTTCACAGACAGTGC","TCTTCACAGACTAGTA","TCTTCACAGCCGTACG","TCTTCACAGCTCAAAC","TCTTCACAGTCGTAGA","TCTTCACATCACAGCA","TCTTCACATCACTAGG","TCTTCACATCTTCACA","TCTTCACATTTAGCTT","TCTTTAACAACCGCCA","TCTTTAACAACTCACC","TCTTTAACAATCCGTC","TCTTTAACAATTCATG","TCTTTAACACTCTCTG","TCTTTAACAGCCATGC","TCTTTAACAGCTGACT","TCTTTAACAGTCTTAA","TCTTTAACATAATGTC","TCTTTAACCCACACCC","TCTTTAACCCATCCTC","TCTTTAACCCTTCCAA","TCTTTAACCGACACAC","TCTTTAACCGACGATT","TCTTTAACCGCTGATC","TCTTTAACCGGATTGC","TCTTTAACCGTTCTGT","TCTTTAACCTAAGGTC","TCTTTAACCTGTAGCC","TCTTTAACGAACTATT","TCTTTAACGCCGTACG","TCTTTAACGCTCAAAC","TCTTTAACGTCGACAT","TCTTTAACTCCGTCTA","TCTTTAACTCGGGAGG","TCTTTAACTGAAGAGA","TCTTTAACTGAGCTCA","TCTTTAACTGCTACTA","TCTTTAACTGGAACAA","TCTTTAACTGTCGACA","TGAAGAGAAACGTGAT","TGAAGAGAACGGGCTC","TGAAGAGAAGAACACG","TGAAGAGAAGCACCTC","TGAAGAGAAGTCTTAA","TGAAGAGACAAGACTA","TGAAGAGACCGTGAGA","TGAAGAGATAAGGAAT","TGAAGAGATCCATACC","TGAAGAGATGGAACAA","TGAAGAGATGGCTTCA","TGAAGAGATGTATGTA","TGAAGAGATTTAGCTT","TGAGCCATAAACATCG","TGAGCCATAACAACCA","TGAGCCATAACGCTTA","TGAGCCATAAGAGATC","TGAGCCATAATATTAT","TGAGCCATACACAGAA","TGAGCCATACAGATTC","TGAGCCATACCTACCT","TGAGCCATACGGGCTC","TGAGCCATACTCTCCA","TGAGCCATAGCAGGAA","TGAGCCATAGGCTAAC","TGAGCCATAGGGTAGT","TGAGCCATATCATTCC","TGAGCCATATCCTGTA","TGAGCCATATGGGGGC","TGAGCCATCAAGGAGC","TGAGCCATCAATGGAA","TGAGCCATCCCGTACC","TGAGCCATCGCATACA","TGAGCCATCGCTGATC","TGAGCCATCGTTCTGT","TGAGCCATCTCATCAC","TGAGCCATCTGAGCCA","TGAGCCATCTGCGGAA","TGAGCCATGAACTGGA","TGAGCCATGCCACATA","TGAGCCATGCTCGGTA","TGAGCCATGGGGAGTC","TGAGCCATGTACGCAA","TGAGCCATTACCGGTA","TGAGCCATTGAGCTCA","TGAGCCATTTCGTGCT","TGAGCTCAACTCTCAC","TGAGCTCAAGCCATGC","TGAGCTCACCACACCC","TGAGCTCACCTTCCAA","TGAGCTCACGGTGCCA","TGAGCTCACTGGCATA","TGAGCTCAGGATAACG","TGAGCTCAGTCTGTCA","TGAGCTCATACAGACC","TGAGCTCATATCCCGT","TGAGCTCATCACAGCA","TGAGCTCATCCATACC","TGAGCTCATGGTGGTA","TGAGCTCATGTCGACA","TGAGCTCATTTAGCTT","TGCTACTAACCTACCT","TGCTACTAACTCTCCA","TGCTACTAAGAACACG","TGCTACTACCACACCC","TGCTACTACCACTTAC","TGCTACTACCCGTACC","TGCTACTAGACCGGGA","TGCTACTAGCAGGTTT","TGCTACTAGCGGCACT","TGGAACAAAACGCTTA","TGGAACAAAAGCGGCG","TGGAACAAAATTCATG","TGGAACAAACAACGGC","TGGAACAAACGCTCGA","TGGAACAAACTATGCA","TGGAACAAACTCTCCA","TGGAACAAAGAACACG","TGGAACAAAGCCATGC","TGGAACAAAGCTGACT","TGGAACAAATGCCTAA","TGGAACAACAAGACTA","TGGAACAACAGAGATT","TGGAACAACGACGATT","TGGAACAACGGATTGC","TGGAACAAGAACTGGA","TGGAACAAGAATCTGA","TGGAACAAGACAGTGC","TGGAACAAGAGCTGAA","TGGAACAAGCAGGTTT","TGGAACAAGCGGCACT","TGGAACAAGGATAACG","TGGAACAAGTCTGTCA","TGGAACAATACAGACC","TGGAACAATATGAACT","TGGAACAATCTTCACA","TGGAACAATGTCGACA","TGGATTATAAGAGATC","TGGATTATACTCTCTG","TGGATTATAGAGTCAA","TGGATTATAGATGTAC","TGGATTATAGCAGGAA","TGGATTATAGTCTTAA","TGGATTATATTGAGGA","TGGATTATATTGGCTC","TGGATTATCAAGACTA","TGGATTATCCTAAAGA","TGGATTATCCTCCTGA","TGGATTATCCTGTGCC","TGGATTATCCTTCCAA","TGGATTATCGAACTTA","TGGATTATGACCGGGA","TGGATTATGATAGACA","TGGATTATGCGAGTAA","TGGATTATGGAAAGTC","TGGATTATGGGGGCCA","TGGATTATTACTACAA","TGGATTATTGAAGAGA","TGGATTATTGAGCTCA","TGGATTATTGCTACTA","TGGATTATTGGCTTCA","TGGATTATTGTCGACA","TGGCTTCAAAACATCG","TGGCTTCAACACGACC","TGGCTTCAACCTCCAA","TGGCTTCAACTCTCCA","TGGCTTCAAGAACACG","TGGCTTCAAGCACCTC","TGGCTTCAAGCCAACT","TGGCTTCAAGGGTAGT","TGGCTTCAATGGGGGC","TGGCTTCACAAGGAGC","TGGCTTCACACCTTAC","TGGCTTCACAGCGTTA","TGGCTTCACCGTGAGA","TGGCTTCAGAAGGGTT","TGGCTTCAGACCGGGA","TGGCTTCAGCCACATA","TGGCTTCAGCCCTACC","TGGCTTCAGCTGTAAC","TGGCTTCAGGATAACG","TGGCTTCAGGCGAGGT","TGGCTTCAGTCAACAC","TGGCTTCAGTCGTAGA","TGGCTTCATCTTCACA","TGGCTTCATGTATGTA","TGGCTTCATTCACGCA","TGGTGGTAAAACATCG","TGGTGGTAAAGCGGCG","TGGTGGTAAATGTTGC","TGGTGGTAAATTCATG","TGGTGGTAACTCTCCA","TGGTGGTAAGAGTCAA","TGGTGGTAAGCTGACT","TGGTGGTACAAGGAGC","TGGTGGTACAATGTAT","TGGTGGTACCTTCCAA","TGGTGGTACGACTGGA","TGGTGGTACTGACGCG","TGGTGGTACTTAATGC","TGGTGGTAGAAGGGTT","TGGTGGTAGACTAGTA","TGGTGGTAGCCACATA","TGGTGGTAGCCCTACC","TGGTGGTAGCTCGGTA","TGGTGGTAGCTGTAAC","TGGTGGTAGCTTTCTG","TGGTGGTATAGGATGA","TGGTGGTATCACTAGG","TGTATGTAACCCTAGA","TGTATGTAACGCTCGA","TGTATGTAACTCTCTG","TGTATGTAAGAACACG","TGTATGTAAGCACCTC","TGTATGTAATCATTCC","TGTATGTAATTCAATG","TGTATGTACAGAGATT","TGTATGTACCGACAAC","TGTATGTACCGTGAGA","TGTATGTACCTAATCC","TGTATGTACCTCTATC","TGTATGTACGACTGGA","TGTATGTACGGCGAAG","TGTATGTACGTAAATT","TGTATGTACGTTCTGT","TGTATGTACTACGGAT","TGTATGTAGACCGGGA","TGTATGTAGAGCTGAA","TGTATGTAGAGTTAGC","TGTATGTAGCGGCACT","TGTATGTAGCTCTTCA","TGTATGTAGGAAAGTC","TGTATGTAGGAGAACA","TGTATGTAGGATAACG","TGTATGTAGGCGACGC","TGTATGTAGTACGCAA","TGTATGTAGTCGTAGA","TGTATGTATAAGGAAT","TGTATGTATATCAGCA","TGTATGTATGGAACAA","TGTATGTATTCACGCA","TGTCGACAAAACATCG","TGTCGACAAAGAGATC","TGTCGACAAAGGACAC","TGTCGACAACACAGAA","TGTCGACAACAGCAGA","TGTCGACAACCCTGAA","TGTCGACAAGATGTAC","TGTCGACAAGCACCTC","TGTCGACAAGCAGGAA","TGTCGACACAACCACA","TGTCGACACACCTTAC","TGTCGACACCTGTGCC","TGTCGACACTACGGAT","TGTCGACACTGTAGCC","TGTCGACAGAACAGGC","TGTCGACAGACTAGTA","TGTCGACAGATGAATC","TGTCGACAGCAGGTTT","TGTCGACAGCCGTACG","TGTCGACAGCGGCACT","TGTCGACAGGAGAACA","TGTCGACATAAGGAAT","TTCACGCAACCTACCT","TTCACGCAACTCTCTG","TTCACGCAAGAACACG","TTCACGCAATTGAGGA","TTCACGCACAAGGAGC","TTCACGCACAATGTAT","TTCACGCACCGAAGTA","TTCACGCACCGTGAGA","TTCACGCACGACGATT","TTCACGCACGCTGATC","TTCACGCACTACGGAT","TTCACGCAGAATGCAG","TTCACGCAGAGCTGAA","TTCACGCAGCGAGTAA","TTCACGCAGGAAAGTC","TTCACGCAGGGGAGTC","TTCACGCAGGTGCGAA","TTCACGCAGTCAACAC","TTCACGCATTGACCAG","TTCGTGCTAAACATCG","TTCGTGCTAAGAGATC","TTCGTGCTAAGGACAC","TTCGTGCTAATGTTGC","TTCGTGCTACAGATTC","TTCGTGCTACTATGCA","TTCGTGCTACTGCAAC","TTCGTGCTAGATGTAC","TTCGTGCTAGCCAACT","TTCGTGCTAGTCACTA","TTCGTGCTAGTCTTAA","TTCGTGCTCAGCGTTA","TTCGTGCTCATACCAA","TTCGTGCTCCACACCC","TTCGTGCTCCCGGATG","TTCGTGCTCCTGTGCC","TTCGTGCTCCTTCCAA","TTCGTGCTCGCTGATC","TTCGTGCTCTGAGCCA","TTCGTGCTCTGCGGAA","TTCGTGCTCTGGCATA","TTCGTGCTCTGTAGCC","TTCGTGCTGAACTATT","TTCGTGCTGAAGGGTT","TTCGTGCTGACAGTGC","TTCGTGCTGAGCTGAA","TTCGTGCTGATAGACA","TTCGTGCTGATGAATC","TTCGTGCTGCCAAGAC","TTCGTGCTGCTCAAAC","TTCGTGCTGGCGACGC","TTCGTGCTGGCGAGGT","TTCGTGCTGTCGTAGA","TTCGTGCTGTGTTCTA","TTCGTGCTTAATAAAA","TTCGTGCTTACAGACC","TTCGTGCTTATCAGCA","TTCGTGCTTATGAACT","TTCGTGCTTCCGTCTA","TTCGTGCTTGAGCCAT","TTCGTGCTTGGAACAA","TTCGTGCTTGGATTAT","TTCGTGCTTTCACGCA","TTCGTGCTTTGACCAG","TTGACCAGAATATTAT","TTGACCAGAATTCATG","TTGACCAGACACAGAA","TTGACCAGACAGCAGA","TTGACCAGACTTCCTG","TTGACCAGAGATGTAC","TTGACCAGAGGGTAGT","TTGACCAGAGTCTTAA","TTGACCAGCAAGACTA","TTGACCAGCAATGGAA","TTGACCAGCAGAGATT","TTGACCAGCCTAAAGA","TTGACCAGCCTTCCAA","TTGACCAGCGACGATT","TTGACCAGCGTTCTGT","TTGACCAGGAAGGGTT","TTGACCAGGAATGCAG","TTGACCAGGACCGGGA","TTGACCAGGCCAAGAC","TTGACCAGGCCACATA","TTGACCAGGCTAACGA","TTGACCAGGCTAGACT","TTGACCAGGGGGAGTC","TTGACCAGTAATAAAA","TTGACCAGTCCGTCTA","TTGACCAGTGCTACTA","TTGACCAGTGGTGGTA","TTGACCAGTTGACCAG","TTGACCAGTTTAGCTT","TTTAGCTTAACAACCA","TTTAGCTTAAGAGATC","TTTAGCTTACACAGAA","TTTAGCTTACGCTCGA","TTTAGCTTACTATGCA","TTTAGCTTAGATGTAC","TTTAGCTTATAATGTC","TTTAGCTTATTCAATG","TTTAGCTTCAGCGTTA","TTTAGCTTCATACCAA","TTTAGCTTCCAGAGAA","TTTAGCTTCCAGTTCA","TTTAGCTTCCGTGAGA","TTTAGCTTCCTCCTGA","TTTAGCTTCGTAAATT","TTTAGCTTCTGTAGCC","TTTAGCTTGAATCTGA","TTTAGCTTGAATGCAG","TTTAGCTTGACAGTGC","TTTAGCTTGACCGGGA","TTTAGCTTGCCAAGAC","TTTAGCTTGCTGTAAC","TTTAGCTTGTACGCAA","TTTAGCTTTCCATACC","TTTAGCTTTGAGCCAT","TTTAGCTTTGTATGTA","TTTAGCTTTTCGTGCT"],"mapped_spots":["AAACATCGAAGACGGA","AAACATCGAATCCGTC","AAACATCGACACAGAA","AAACATCGACGGGCTC","AAACATCGAGGCTAAC","AAACATCGAGTCACTA","AAACATCGATAATGTC","AAACATCGATTGGCTC","AAACATCGCAAGACTA","AAACATCGCACTTCGA","AAACATCGCCGAAGTA","AAACATCGCTAAGGTC","AAACATCGCTCAATGA","AAACATCGGACCGGGA","AAACATCGGCTCAAAC","AAACATCGGCTCGGTA","AAACATCGGCTGTAAC","AAACATCGGTGTTCTA","AAACATCGTGGAACAA","AAACATCGTGGATTAT","AAACATCGTGTCGACA","AAACATCGTTCGTGCT","AAATATCCAAATATCC","AAATATCCAATTCATG","AAATATCCATTCAATG","AAATATCCCAATGTAT","AAATATCCCTCATCAC","AAATATCCGAACTATT","AAATATCCGCCCTACC","AAATATCCGCTGTAAC","AAATATCCGGGGAGTC","AACAACCAAATGTTGC","AACAACCAACAACTCG","AACAACCAACACGACC","AACAACCAACAGATTC","AACAACCAACTATGCA","AACAACCAACTGCAAC","AACAACCAAGCACCTC","AACAACCAATCATTCC","AACAACCACAAGACTA","AACAACCACAGATCTG","AACAACCACCCGTACC","AACAACCACCGACAAC","AACAACCACCGTGAGA","AACAACCACCTCCTGA","AACAACCACCTCTATC","AACAACCAGAACTATT","AACAACCAGCCGTACG","AACAACCAGCGAGTAA","AACAACCAGGCGAGGT","AACAACCATATCCCGT","AACAACCATCTTCACA","AACAACCATGGAACAA","AACCGAGAAATCCGTC","AACCGAGAAATTCATG","AACCGAGAACAACTCG","AACCGAGAACCTACCT","AACCGAGAATCATTCC","AACCGAGACCCTGCGT","AACCGAGACCTAATCC","AACCGAGACGACACAC","AACCGAGACGCTGATC","AACCGAGACTGAGCCA","AACCGAGAGAGTTAGC","AACCGAGATCACTAGG","AACCGAGATCTTCACA","AACCGAGATGGAACAA","AACCGAGATGGATTAT","AACCGAGATGTCGACA","AACCGCCAAACCGAGA","AACCGCCAAACTCACC","AACCGCCAAAGGACAC","AACCGCCAAAGGTACA","AACCGCCAACAACGGC","AACCGCCAACACGACC","AACCGCCAACTCTCCA","AACCGCCAAGAACACG","AACCGCCAAGCAGGAA","AACCGCCAAGGGTAGT","AACCGCCAATAACGAA","AACCGCCAATTCAATG","AACCGCCAATTGAGGA","AACCGCCACACCTTAC","AACCGCCACACTTCGA","AACCGCCACAGAGATT","AACCGCCACCAGAGAA","AACCGCCACCTCTATC","AACCGCCACCTTCCAA","AACCGCCACGAACTTA","AACCGCCACGACACAC","AACCGCCACGGATTGC","AACCGCCACTCATCAC","AACCGCCACTGGCATA","AACCGCCAGAACTGGA","AACCGCCAGAAGGGTT","AACCGCCAGACTAGTA","AACCGCCAGCAGGTTT","AACCGCCAGCTGTAAC","AACCGCCAGGAAAGTC","AACCGCCAGGGGGCCA","AACCGCCAGGTGCGAA","AACCGCCAGTCGACAT","AACCGCCATAAGGAAT","AACCGCCATACTACAA","AACCGCCATGCTACTA","AACCGCCATGGAACAA","AACCGCCATGGTGGTA","AACCGCCATTCGTGCT","AACGCTTAAACGCTTA","AACGCTTAAACGTGAT","AACGCTTAACATTGGC","AACGCTTAACCTACCT","AACGCTTAAGCACCTC","AACGCTTAATCCTGTA","AACGCTTAATTGAGGA","AACGCTTACAAGGAGC","AACGCTTACACCTTAC","AACGCTTACCAGTTCA","AACGCTTACCTAATCC","AACGCTTACCTTCCAA","AACGCTTACTGGCATA","AACGCTTACTGTAGCC","AACGCTTAGAATCTGA","AACGCTTAGAATGCAG","AACGCTTAGAGTTAGC","AACGCTTAGCTCAAAC","AACGCTTAGGAGAACA","AACGCTTAGGGGGCCA","AACGCTTATGGATTAT","AACGCTTATTTAGCTT","AACGTGATAACCGAGA","AACGTGATAGATCGCA","AACGTGATAGCCATGC","AACGTGATCCATCCTC","AACGTGATCGCATACA","AACGTGATCGCTGATC","AACGTGATCTAAGGTC","AACGTGATCTCAATGA","AACGTGATGAAGGGTT","AACGTGATGACAGTGC","AACGTGATGCGAGTAA","AACGTGATGTCTGTCA","AACGTGATTTTAGCTT","AACTCACCAAGGACAC","AACTCACCAATTCATG","AACTCACCACCCTGAA","AACTCACCACTGCAAC","AACTCACCATGGGGGC","AACTCACCCCTAATCC","AACTCACCCTACGGAT","AACTCACCGACCGGGA","AACTCACCGCGAGTAA","AACTCACCGCGGCACT","AACTCACCGCTCAAAC","AACTCACCGCTGTAAC","AACTCACCTAGGATGA","AACTCACCTCACAGCA","AACTCACCTCGTGCCC","AACTCACCTCTTTAAC","AACTCACCTGAAGAGA","AACTCACCTTTAGCTT","AAGACGGAAACGCTTA","AAGACGGAAAGAGATC","AAGACGGAACAGCAGA","AAGACGGACAAGGAGC","AAGACGGACAATGGAA","AAGACGGACCGAAGTA","AAGACGGACGGATTGC","AAGACGGAGCGAGTAA","AAGACGGAGCTCAAAC","AAGACGGAGGCGAGGT","AAGACGGAGTACGCAA","AAGACGGAGTCGTAGA","AAGACGGAGTCTGTCA","AAGAGATCACCTACCT","AAGAGATCAGAACACG","AAGAGATCAGATCGCA","AAGAGATCAGCCAACT","AAGAGATCAGGGTAGT","AAGAGATCCCCGTACC","AAGAGATCCTCAATGA","AAGAGATCGAAGGGTT","AAGAGATCGCCCTACC","AAGAGATCGCCGTACG","AAGAGATCGTCAACAC","AAGAGATCTATCAGCA","AAGAGATCTATGAACT","AAGAGATCTCCGTCTA","AAGAGATCTGTATGTA","AAGCGGCGAACTCACC","AAGCGGCGACAACTCG","AAGCGGCGACCCTAGA","AAGCGGCGATAATGTC","AAGCGGCGATGGGGGC","AAGCGGCGATTCAATG","AAGCGGCGATTGGCTC","AAGCGGCGCAGAGATT","AAGCGGCGCCCGGATG","AAGCGGCGCGACGATT","AAGCGGCGGAACAGGC","AAGCGGCGGATCTTAA","AAGCGGCGGCCCTACC","AAGCGGCGGCTCAAAC","AAGCGGCGGCTGTAAC","AAGCGGCGGGTGCGAA","AAGCGGCGGTCTGTCA","AAGCGGCGTCCATACC","AAGCGGCGTGAGCCAT","AAGCGGCGTGTCGACA","AAGCGGCGTTTAGCTT","AAGGACACACACGACC","AAGGACACACAGATTC","AAGGACACAGAACACG","AAGGACACAGCCAACT","AAGGACACAGCTGACT","AAGGACACCAAGGAGC","AAGGACACCATACCAA","AAGGACACCCATCCTC","AAGGACACCGACGATT","AAGGACACCTCAATGA","AAGGACACCTCGTTAC","AAGGACACGAAGGGTT","AAGGACACGAATCTGA","AAGGACACGGTGCGAA","AAGGACACTTTAGCTT","AAGGTACAAATGTTGC","AAGGTACAACAACGGC","AAGGTACAACACGACC","AAGGTACAACAGCAGA","AAGGTACAAGTCTTAA","AAGGTACACAAGGAGC","AAGGTACACAATGGAA","AAGGTACACCACTTAC","AAGGTACACCATCCTC","AAGGTACACGACACAC","AAGGTACACGACTGGA","AAGGTACACTGGCATA","AAGGTACAGAACTATT","AAGGTACAGAATCTGA","AAGGTACAGAATGCAG","AAGGTACAGACAGTGC","AAGGTACAGACTAGTA","AAGGTACAGCAGGTTT","AAGGTACAGCTCAAAC","AAGGTACAGGTGCGAA","AAGGTACAGTCAACAC","AAGGTACATACTACAA","AAGGTACATGAAGAGA","AAGGTACATGAGCCAT","AAGGTACATGGAACAA","AAGGTACATGGTGGTA","AAGGTACATGTCGACA","AAGGTACATTCGTGCT","AATATTATACTCTCTG","AATATTATATTCAATG","AATATTATCCTTCCAA","AATATTATCGTTCTGT","AATATTATGACCGGGA","AATATTATGCAGGTTT","AATATTATGCCCTACC","AATATTATGGAAAGTC","AATATTATGGATAACG","AATATTATGTCGACAT","AATATTATTCTTTAAC","AATCCGTCAGATGTAC","AATCCGTCAGCTGACT","AATCCGTCATAGCGAC","AATCCGTCCTCGTTAC","AATCCGTCGAACTGGA","AATCCGTCGAAGGGTT","AATCCGTCGACCGGGA","AATCCGTCGCTCTTCA","AATCCGTCGCTTTCTG","AATCCGTCGGCGAGGT","AATCCGTCGGTGCGAA","AATCCGTCTCACAGCA","AATCCGTCTGGAACAA","AATCCGTCTGTATGTA","AATGTTGCAATGTTGC","AATGTTGCACAACGGC","AATGTTGCACCTACCT","AATGTTGCACTCTCCA","AATGTTGCACTGCAAC","AATGTTGCAGATGTAC","AATGTTGCCAGCGTTA","AATGTTGCCCCGTACC","AATGTTGCCGGATTGC","AATGTTGCCTGAGCCA","AATGTTGCGCTCAAAC","AATGTTGCGGAGAACA","AATGTTGCGGATAACG","AATGTTGCGTCAACAC","AATGTTGCTATCAGCA","AATGTTGCTCACAGCA","AATGTTGCTTCACGCA","AATTCATGAAGAGATC","AATTCATGAATCCGTC","AATTCATGAATGTTGC","AATTCATGAGCAGGAA","AATTCATGAGTCACTA","AATTCATGATTCAATG","AATTCATGCCCGTACC","AATTCATGCGAACTTA","AATTCATGCTGTAGCC","AATTCATGGAATGCAG","AATTCATGGCCCTACC","AATTCATGGCTAACGA","AATTCATGGGAGAACA","AATTCATGGTACGCAA","AATTCATGTACAGACC","AATTCATGTATGAACT","AATTCATGTGGCTTCA","AATTCATGTTGACCAG","ACAACGGCAACTCACC","ACAACGGCAAGCGGCG","ACAACGGCAATGTTGC","ACAACGGCACGAACGC","ACAACGGCACGCCGTT","ACAACGGCAGCCAACT","ACAACGGCCAAGGAGC","ACAACGGCCGACTGGA","ACAACGGCCTACGGAT","ACAACGGCCTGGCATA","ACAACGGCGCAGGTTT","ACAACGGCGCTAACGA","ACAACGGCGTACGCAA","ACAACGGCGTCAACAC","ACAACGGCTATCCCGT","ACAACGGCTGAAGAGA","ACAACGGCTGGTGGTA","ACAACTCGAAGCGGCG","ACAACTCGACAGATTC","ACAACTCGACTCTCCA","ACAACTCGACTCTCTG","ACAACTCGAGCCAACT","ACAACTCGAGGGTAGT","ACAACTCGATCCTGTA","ACAACTCGATTCAATG","ACAACTCGCCACACCC","ACAACTCGCCACTTAC","ACAACTCGCCGAAGTA","ACAACTCGCCGTGAGA","ACAACTCGCCTAATCC","ACAACTCGCGACTGGA","ACAACTCGCGCATACA","ACAACTCGCTAAGGTC","ACAACTCGCTACGGAT","ACAACTCGCTCGTTAC","ACAACTCGCTGAGCCA","ACAACTCGCTGCGGAA","ACAACTCGCTTAATGC","ACAACTCGGAACTATT","ACAACTCGGAAGGGTT","ACAACTCGGACCGGGA","ACAACTCGGCCAAGAC","ACAACTCGGCCACATA","ACAACTCGGCCGTACG","ACAACTCGGCTAGACT","ACAACTCGGCTCGGTA","ACAACTCGGCTTTCTG","ACAACTCGGGTGCGAA","ACAACTCGGTCAACAC","ACAACTCGGTCGTAGA","ACAACTCGTAAGGAAT","ACAACTCGTACTACAA","ACAACTCGTCCATACC","ACAACTCGTCTTCACA","ACAACTCGTCTTTAAC","ACAACTCGTTCACGCA","ACAACTCGTTCGTGCT","ACAACTCGTTGACCAG","ACAAGCTAAACCGCCA","ACAAGCTAACACGACC","ACAAGCTAACCACTGT","ACAAGCTAAGTCACTA","ACAAGCTAATGGGGGC","ACAAGCTACACCTTAC","ACAAGCTACCGTGAGA","ACAAGCTACGACGATT","ACAAGCTAGCCACATA","ACAAGCTAGCGGCACT","ACAAGCTATGGCTTCA","ACAAGCTATGTCGACA","ACACAGAAAACTCACC","ACACAGAAAAGAGATC","ACACAGAAAATTCATG","ACACAGAAACATTGGC","ACACAGAAACCCTGAA","ACACAGAAAGTGGTCA","ACACAGAAATCATTCC","ACACAGAACAATGGAA","ACACAGAACCTCTATC","ACACAGAACGACTGGA","ACACAGAACGCTGATC","ACACAGAAGAATCTGA","ACACAGAAGAGTTAGC","ACACAGAAGCGGCACT","ACACAGAAGCTAACGA","ACACAGAAGGCGACGC","ACACAGAAGTCGTAGA","ACACAGAATAGGATGA","ACACAGAATGGCTTCA","ACACGACCACCCTGAA","ACACGACCACTCTCTG","ACACGACCACTGCAAC","ACACGACCAGCCAACT","ACACGACCAGTCTTAA","ACACGACCCAACCACA","ACACGACCCCCTGCGT","ACACGACCCCGAAGTA","ACACGACCCCTTCCAA","ACACGACCCGGATTGC","ACACGACCCTGACGCG","ACACGACCCTGAGCCA","ACACGACCCTTAATGC","ACACGACCGACTAGTA","ACACGACCGCTCTTCA","ACACGACCGGAAAGTC","ACACGACCGGTGCGAA","ACACGACCTATCCCGT","ACACGACCTCTTTAAC","ACACGACCTGTATGTA","ACACGACCTTCGTGCT","ACAGATTCACAACGGC","ACAGATTCACTCTCCA","ACAGATTCAGCCATGC","ACAGATTCATCATTCC","ACAGATTCCCACACCC","ACAGATTCCGACACAC","ACAGATTCCTAAGGTC","ACAGATTCCTGTAGCC","ACAGATTCGCTCTTCA","ACAGATTCGCTTTCTG","ACAGATTCGGCGAGGT","ACAGATTCGTCAACAC","ACAGATTCGTCTGTCA","ACAGATTCTAAGGAAT","ACAGATTCTATCCCGT","ACAGATTCTCACAGCA","ACAGATTCTCCATACC","ACAGATTCTCTTTAAC","ACAGATTCTGGAACAA","ACAGATTCTGGCTTCA","ACAGCAGAAATCCGTC","ACAGCAGAACTCTCCA","ACAGCAGAAGCAGGAA","ACAGCAGAATCATTCC","ACAGCAGAATCCTGTA","ACAGCAGACAGCGTTA","ACAGCAGACGCTGATC","ACAGCAGACTAAGGTC","ACAGCAGACTGTAGCC","ACAGCAGAGAAGGGTT","ACAGCAGAGAGTTAGC","ACAGCAGAGCTAACGA","ACAGCAGAGTCTGTCA","ACAGCAGATGAGCCAT","ACAGCAGATGGTGGTA","ACATTGGCAACCGAGA","ACATTGGCAACTCACC","ACATTGGCAAGAGATC","ACATTGGCAATCCGTC","ACATTGGCACAGATTC","ACATTGGCACAGCAGA","ACATTGGCACCCTGAA","ACATTGGCACCTACCT","ACATTGGCACGGGCTC","ACATTGGCAGATCGCA","ACATTGGCATAATGTC","ACATTGGCATCCTGTA","ACATTGGCCAAGACTA","ACATTGGCCAAGGAGC","ACATTGGCCTCAATGA","ACATTGGCCTCGTTAC","ACATTGGCCTGAGCCA","ACATTGGCCTGGCATA","ACATTGGCGACAGTGC","ACATTGGCGAGTTAGC","ACATTGGCGGCGACGC","ACATTGGCGTACGCAA","ACATTGGCGTGTTCTA","ACATTGGCTAAGGAAT","ACATTGGCTAGGATGA","ACATTGGCTCACTAGG","ACATTGGCTGGCTTCA","ACCACTGTAACCGAGA","ACCACTGTACACAGAA","ACCACTGTACAGATTC","ACCACTGTACATTGGC","ACCACTGTACGCTCGA","ACCACTGTAGGGTAGT","ACCACTGTAGTCACTA","ACCACTGTATAGCGAC","ACCACTGTATCCTGTA","ACCACTGTATGCCTAA","ACCACTGTCCCGTACC","ACCACTGTCCCTGCGT","ACCACTGTCCTCCTGA","ACCACTGTGAATCTGA","ACCACTGTGCCACATA","ACCACTGTGCTCTTCA","ACCACTGTGTACGCAA","ACCACTGTGTCGTAGA","ACCACTGTTGAGCCAT","ACCACTGTTGGCTTCA","ACCCTAGAACTCTCCA","ACCCTAGAAGCCAACT","ACCCTAGAAGTCTTAA","ACCCTAGAATAACGAA","ACCCTAGAATGGGGGC","ACCCTAGACCCTGCGT","ACCCTAGACGGTGCCA","ACCCTAGACGTTCTGT","ACCCTAGACTTAATGC","ACCCTAGAGCTGTAAC","ACCCTAGAGGGATGTA","ACCCTAGATAATAAAA","ACCCTAGATATCCCGT","ACCCTAGATCGTGCCC","ACCCTAGATGTATGTA","ACCCTAGATTCGTGCT","ACCCTAGATTGACCAG","ACCCTGAAAACCGAGA","ACCCTGAAAACGTGAT","ACCCTGAAAACTCACC","ACCCTGAAACAACTCG","ACCCTGAAACACGACC","ACCCTGAAACGTATCA","ACCCTGAAAGAACACG","ACCCTGAAAGAGTCAA","ACCCTGAAAGCAGGAA","ACCCTGAAATAGCGAC","ACCCTGAAATGGGGGC","ACCCTGAACAATGTAT","ACCCTGAACACTTCGA","ACCCTGAACAGCGTTA","ACCCTGAACATACCAA","ACCCTGAACCCTGCGT","ACCCTGAACGACTGGA","ACCCTGAACTGCGGAA","ACCCTGAAGACTAGTA","ACCCTGAAGAGTTAGC","ACCCTGAAGGCGACGC","ACCCTGAAGGGGAGTC","ACCCTGAAGTCAACAC","ACCCTGAATCGTGCCC","ACCCTGAATGGTGGTA","ACCTACCTAACCGCCA","ACCTACCTAATCCGTC","ACCTACCTAATTCATG","ACCTACCTACACGACC","ACCTACCTACAGATTC","ACCTACCTACCTACCT","ACCTACCTACCTCCAA","ACCTACCTACGCTCGA","ACCTACCTACGTATCA","ACCTACCTACTCTCTG","ACCTACCTACTGCAAC","ACCTACCTAGAACACG","ACCTACCTAGATGTAC","ACCTACCTAGCTGACT","ACCTACCTAGGCTAAC","ACCTACCTAGTCACTA","ACCTACCTATCCTGTA","ACCTACCTCAAGGAGC","ACCTACCTCCCGGATG","ACCTACCTCCCGTACC","ACCTACCTCCGACAAC","ACCTACCTCCTAATCC","ACCTACCTCCTCCTGA","ACCTACCTCCTCTATC","ACCTACCTCGACACAC","ACCTACCTCGACTGGA","ACCTACCTCTGAGCCA","ACCTACCTCTGCGGAA","ACCTACCTCTGGCATA","ACCTACCTGACTAGTA","ACCTACCTGCCAAGAC","ACCTACCTGCCACATA","ACCTACCTGCGAGTAA","ACCTACCTGGGGAGTC","ACCTACCTGTCGACAT","ACCTACCTTAGGATGA","ACCTACCTTATCAGCA","ACCTACCTTATCCCGT","ACCTACCTTCCGTCTA","ACCTACCTTCGGGAGG","ACCTACCTTGAAGAGA","ACCTCCAAACACAGAA","ACCTCCAAAGATGTAC","ACCTCCAAAGTACAAG","ACCTCCAAAGTGGTCA","ACCTCCAACAAGGAGC","ACCTCCAACCACACCC","ACCTCCAACCATCCTC","ACCTCCAACTGAGCCA","ACCTCCAAGATAGACA","ACCTCCAAGCGGCACT","ACCTCCAAGGAGAACA","ACCTCCAAGTCGTAGA","ACCTCCAATCCATACC","ACCTCCAATGAAGAGA","ACCTCCAATGGTGGTA","ACCTCCAATTCACGCA","ACGAACGCAATTCATG","ACGAACGCACTGCAAC","ACGAACGCCCACACCC","ACGAACGCCCCTGCGT","ACGAACGCCCTTCCAA","ACGAACGCCTTAATGC","ACGAACGCGCTAGACT","ACGAACGCGGCGAGGT","ACGAACGCTACCGGTA","ACGAACGCTACTACAA","ACGAACGCTCTTTAAC","ACGAACGCTTCGTGCT","ACGCCGTTAACCGCCA","ACGCCGTTAATTCATG","ACGCCGTTACCTACCT","ACGCCGTTACGGGCTC","ACGCCGTTATGGGGGC","ACGCCGTTCTCGTTAC","ACGCCGTTCTGACGCG","ACGCCGTTCTTAATGC","ACGCCGTTGGGGAGTC","ACGCCGTTGTCAACAC","ACGCCGTTGTCGACAT","ACGCCGTTTCCATACC","ACGCCGTTTTGACCAG","ACGCCGTTTTTAGCTT","ACGCTCGAAACAACCA","ACGCTCGAAACTCACC","ACGCTCGAAAGACGGA","ACGCTCGAAATCCGTC","ACGCTCGAACGTATCA","ACGCTCGAACTGCAAC","ACGCTCGAATTGAGGA","ACGCTCGACAAGGAGC","ACGCTCGACCCGGATG","ACGCTCGACCCTGCGT","ACGCTCGACCTTCCAA","ACGCTCGACGTAAATT","ACGCTCGACTCAATGA","ACGCTCGACTCGTTAC","ACGCTCGAGAATCTGA","ACGCTCGAGCAGGTTT","ACGCTCGAGGAAAGTC","ACGCTCGAGGCGAGGT","ACGCTCGAGGTGCGAA","ACGCTCGATACAGACC","ACGCTCGATACTACAA","ACGCTCGATATCCCGT","ACGCTCGATCTTCACA","ACGGGCTCAACGTGAT","ACGGGCTCACGCTCGA","ACGGGCTCACGGGCTC","ACGGGCTCAGGCTAAC","ACGGGCTCAGTACAAG","ACGGGCTCATAACGAA","ACGGGCTCCAAGACTA","ACGGGCTCCAATGGAA","ACGGGCTCCAGAGATT","ACGGGCTCCCCTGCGT","ACGGGCTCCCTAATCC","ACGGGCTCCGACTGGA","ACGGGCTCCTCAATGA","ACGGGCTCCTGCGGAA","ACGGGCTCCTGGCATA","ACGGGCTCGAATGCAG","ACGGGCTCGAGCTGAA","ACGGGCTCGCCACATA","ACGGGCTCGCCGTACG","ACGGGCTCGCTTTCTG","ACGGGCTCGGCGAGGT","ACGGGCTCGTCTGTCA","ACGGGCTCGTGTTCTA","ACGGGCTCTATCAGCA","ACGGGCTCTCACTAGG","ACGGGCTCTCCGTCTA","ACGGGCTCTCTTTAAC","ACGGGCTCTGAGCTCA","ACGGGCTCTGGATTAT","ACGGGCTCTTTAGCTT","ACGTATCAAACCGAGA","ACGTATCAAAGGACAC","ACGTATCAACAACGGC","ACGTATCAACACGACC","ACGTATCAACCCTGAA","ACGTATCAATGCCTAA","ACGTATCACAGAGATT","ACGTATCACCAGTTCA","ACGTATCACCTCTATC","ACGTATCACGAACTTA","ACGTATCACGCATACA","ACGTATCAGAACAGGC","ACGTATCAGAACTATT","ACGTATCAGACAGTGC","ACGTATCAGAGCTGAA","ACGTATCAGCGAGTAA","ACGTATCAGCTAACGA","ACGTATCAGTGTTCTA","ACGTATCATACTACAA","ACGTATCATCTTCACA","ACGTATCATGAGCCAT","ACTATGCAAATGTTGC","ACTATGCAACAAGCTA","ACTATGCAAGCCAACT","ACTATGCAAGTCTTAA","ACTATGCAATCCTGTA","ACTATGCAATTGAGGA","ACTATGCACAAGACTA","ACTATGCACCCGTACC","ACTATGCACCGACAAC","ACTATGCACGACGATT","ACTATGCACGCATACA","ACTATGCACTAAGGTC","ACTATGCACTGAGCCA","ACTATGCACTGGCATA","ACTATGCAGACCGGGA","ACTATGCAGAGCTGAA","ACTATGCAGATAGACA","ACTATGCAGCCAAGAC","ACTATGCAGCGAGTAA","ACTATGCATACAGACC","ACTATGCATCACAGCA","ACTATGCATCTTCACA","ACTATGCATGGTGGTA","ACTCTCACAAGGACAC","ACTCTCACACCCTGAA","ACTCTCACACGCCGTT","ACTCTCACAGGGTAGT","ACTCTCACAGTCTTAA","ACTCTCACATAATGTC","ACTCTCACATGGGGGC","ACTCTCACCCACTTAC","ACTCTCACCGACACAC","ACTCTCACCGACGATT","ACTCTCACCGGTGCCA","ACTCTCACCGTAAATT","ACTCTCACCTGCGGAA","ACTCTCACGACAGTGC","ACTCTCACGCCGTACG","ACTCTCACGCTCTTCA","ACTCTCACGGCGACGC","ACTCTCACTACAGACC","ACTCTCACTCACAGCA","ACTCTCACTCACTAGG","ACTCTCACTCGGGAGG","ACTCTCACTGTATGTA","ACTCTCCAAATATTAT","ACTCTCCAAGATGTAC","ACTCTCCAATTGGCTC","ACTCTCCACCGTGAGA","ACTCTCCACGACGATT","ACTCTCCACGACTGGA","ACTCTCCACGGATTGC","ACTCTCCACGTAAATT","ACTCTCCACTCATCAC","ACTCTCCAGCTCGGTA","ACTCTCCAGCTTTCTG","ACTCTCCAGTCGTAGA","ACTCTCCATGGAACAA","ACTCTCCATGGTGGTA","ACTCTCCATTTAGCTT","ACTCTCTGAATGTTGC","ACTCTCTGACTCTCTG","ACTCTCTGAGAACACG","ACTCTCTGAGCACCTC","ACTCTCTGAGCCATGC","ACTCTCTGAGGCTAAC","ACTCTCTGATTGAGGA","ACTCTCTGCACCTTAC","ACTCTCTGCCACTTAC","ACTCTCTGCCCTGCGT","ACTCTCTGCCTAATCC","ACTCTCTGCGCTGATC","ACTCTCTGCTGACGCG","ACTCTCTGGACAGTGC","ACTCTCTGGCGGCACT","ACTCTCTGGGCGACGC","ACTCTCTGGGCGAGGT","ACTCTCTGTAATAAAA","ACTCTCTGTACAGACC","ACTCTCTGTCCGTCTA","ACTCTCTGTGGAACAA","ACTCTCTGTGGTGGTA","ACTGCAACAATCCGTC","ACTGCAACACAGATTC","ACTGCAACATAACGAA","ACTGCAACATTGAGGA","ACTGCAACCAACCACA","ACTGCAACCACTTCGA","ACTGCAACCAGCGTTA","ACTGCAACCCAGTTCA","ACTGCAACCCTAAAGA","ACTGCAACCGACTGGA","ACTGCAACCGGCGAAG","ACTGCAACCTAAGGTC","ACTGCAACGAACTATT","ACTGCAACGAACTGGA","ACTGCAACGATGAATC","ACTGCAACGCCACATA","ACTGCAACGGCGACGC","ACTGCAACGGGGGCCA","ACTGCAACGTACGCAA","ACTGCAACGTCTGTCA","ACTGCAACTATCAGCA","ACTGCAACTCGTGCCC","ACTGCAACTCTTCACA","ACTGCAACTGAGCCAT","ACTGCAACTGTATGTA","ACTGCAACTTTAGCTT","ACTTCCTGAAGCGGCG","ACTTCCTGACTCTCAC","ACTTCCTGACTGCAAC","ACTTCCTGACTTCCTG","ACTTCCTGAGCTGACT","ACTTCCTGCCAGAGAA","ACTTCCTGCCTAAAGA","ACTTCCTGCTTAATGC","ACTTCCTGGATCTTAA","ACTTCCTGGTCGACAT","ACTTCCTGTACCGGTA","ACTTCCTGTATCCCGT","ACTTCCTGTGTATGTA","AGAACACGAACGCTTA","AGAACACGAACTCACC","AGAACACGAAGAGATC","AGAACACGACACAGAA","AGAACACGACAGCAGA","AGAACACGACGCTCGA","AGAACACGACTCTCAC","AGAACACGACTCTCCA","AGAACACGACTCTCTG","AGAACACGAGGGTAGT","AGAACACGATAGCGAC","AGAACACGCAAGACTA","AGAACACGCAGCGTTA","AGAACACGCCCGGATG","AGAACACGCGACGATT","AGAACACGCGACTGGA","AGAACACGCGCTGATC","AGAACACGCGGATTGC","AGAACACGCGTAAATT","AGAACACGCTAAGGTC","AGAACACGGAACTATT","AGAACACGGAAGGGTT","AGAACACGGAATCTGA","AGAACACGGAGCTGAA","AGAACACGGCTCGGTA","AGAACACGGTACGCAA","AGAACACGTAAGGAAT","AGAACACGTAGGATGA","AGAACACGTATCCCGT","AGAACACGTATGAACT","AGAACACGTCGGGAGG","AGAACACGTGAAGAGA","AGAACACGTGGAACAA","AGAACACGTGTCGACA","AGAACACGTTGACCAG","AGAGTCAAAAACATCG","AGAGTCAAAACAACCA","AGAGTCAAAACGCTTA","AGAGTCAAAAGACGGA","AGAGTCAAAAGGACAC","AGAGTCAAACAGCAGA","AGAGTCAAAGTGGTCA","AGAGTCAAATAGCGAC","AGAGTCAACCACTTAC","AGAGTCAACCATCCTC","AGAGTCAACCTCTATC","AGAGTCAACGACGATT","AGAGTCAACGACTGGA","AGAGTCAACGGCGAAG","AGAGTCAAGAATCTGA","AGAGTCAAGAGCTGAA","AGAGTCAAGCCCTACC","AGAGTCAAGCCGTACG","AGAGTCAAGCTCAAAC","AGAGTCAAGTCGTAGA","AGAGTCAATCTTCACA","AGAGTCAATGGTGGTA","AGATCGCAAACCGCCA","AGATCGCAAACGTGAT","AGATCGCAACACGACC","AGATCGCAACGGGCTC","AGATCGCAATTGGCTC","AGATCGCAGAACTGGA","AGATCGCAGGTGCGAA","AGATCGCATGGCTTCA","AGATGTACAATTCATG","AGATGTACACAACTCG","AGATGTACACACGACC","AGATGTACACTCTCCA","AGATGTACAGCAGGAA","AGATGTACAGCTGACT","AGATGTACATTGGCTC","AGATGTACCAGAGATT","AGATGTACCATACCAA","AGATGTACCCCTGCGT","AGATGTACCCGTGAGA","AGATGTACCCTTCCAA","AGATGTACCTCGTTAC","AGATGTACCTGCGGAA","AGATGTACGATAGACA","AGATGTACGCGAGTAA","AGATGTACGGATAACG","AGATGTACGTCTGTCA","AGATGTACTACTACAA","AGATGTACTAGGATGA","AGATGTACTGAGCTCA","AGATGTACTTTAGCTT","AGCACCTCACTGCAAC","AGCACCTCATTGAGGA","AGCACCTCCCACTTAC","AGCACCTCGATAGACA","AGCACCTCGCTCGGTA","AGCACCTCGTCGTAGA","AGCACCTCTCACAGCA","AGCACCTCTCACTAGG","AGCACCTCTCGTGCCC","AGCACCTCTGAAGAGA","AGCACCTCTGAGCTCA","AGCACCTCTGGATTAT","AGCACCTCTGGTGGTA","AGCAGGAAAACGCTTA","AGCAGGAAAAGGACAC","AGCAGGAAAAGGTACA","AGCAGGAAAATGTTGC","AGCAGGAAAATTCATG","AGCAGGAAACAACGGC","AGCAGGAAACAGATTC","AGCAGGAAACCCTGAA","AGCAGGAAACCTACCT","AGCAGGAAATCCTGTA","AGCAGGAAATTGGCTC","AGCAGGAACAGCGTTA","AGCAGGAACCAGTTCA","AGCAGGAAGAACTATT","AGCAGGAAGAATCTGA","AGCAGGAAGCAGGTTT","AGCAGGAAGGATAACG","AGCAGGAAGTCAACAC","AGCAGGAATCACTAGG","AGCAGGAATTCACGCA","AGCCAACTACTCTCTG","AGCCAACTATAACGAA","AGCCAACTATTGAGGA","AGCCAACTCCCGTACC","AGCCAACTCCTAATCC","AGCCAACTCCTGTGCC","AGCCAACTCGACGATT","AGCCAACTGAACAGGC","AGCCAACTGAAGGGTT","AGCCAACTGACCGGGA","AGCCAACTGCCACATA","AGCCAACTGCGAGTAA","AGCCAACTGCGGCACT","AGCCAACTGCTCTTCA","AGCCAACTGGAAAGTC","AGCCAACTGGCGACGC","AGCCAACTGTCGTAGA","AGCCAACTTACTACAA","AGCCAACTTAGGATGA","AGCCAACTTATCAGCA","AGCCAACTTCGGGAGG","AGCCAACTTCTTTAAC","AGCCAACTTGAGCCAT","AGCCATGCACGGGCTC","AGCCATGCAGCCAACT","AGCCATGCCAACCACA","AGCCATGCCAAGGAGC","AGCCATGCCATACCAA","AGCCATGCCCACTTAC","AGCCATGCCCAGTTCA","AGCCATGCCCTCCTGA","AGCCATGCCCTTCCAA","AGCCATGCCGGATTGC","AGCCATGCCTACGGAT","AGCCATGCGAACTATT","AGCCATGCGACAGTGC","AGCCATGCGATAGACA","AGCCATGCGATGAATC","AGCCATGCGCTCAAAC","AGCCATGCGCTCTTCA","AGCCATGCGCTGTAAC","AGCCATGCGGGGAGTC","AGCCATGCGGTGCGAA","AGCCATGCGTCAACAC","AGCCATGCTACTACAA","AGCCATGCTATCAGCA","AGCCATGCTCTTTAAC","AGCCATGCTGGCTTCA","AGCTGACTACAACTCG","AGCTGACTACACGACC","AGCTGACTACAGATTC","AGCTGACTACCCTAGA","AGCTGACTACTGCAAC","AGCTGACTAGAACACG","AGCTGACTATCATTCC","AGCTGACTATGGGGGC","AGCTGACTATTGGCTC","AGCTGACTCAAGGAGC","AGCTGACTCCACACCC","AGCTGACTCCACTTAC","AGCTGACTCCCGTACC","AGCTGACTCCGACAAC","AGCTGACTCCTAAAGA","AGCTGACTCCTCTATC","AGCTGACTCCTTCCAA","AGCTGACTCGACACAC","AGCTGACTCGACTGGA","AGCTGACTCTACGGAT","AGCTGACTCTGCGGAA","AGCTGACTGAACAGGC","AGCTGACTGAACTATT","AGCTGACTGACAGTGC","AGCTGACTGACCGGGA","AGCTGACTGATGAATC","AGCTGACTGCCCTACC","AGCTGACTGGAAAGTC","AGCTGACTGTCGACAT","AGCTGACTGTCGTAGA","AGCTGACTGTGTTCTA","AGCTGACTTAAGGAAT","AGCTGACTTACCGGTA","AGCTGACTTAGGATGA","AGCTGACTTATGAACT","AGCTGACTTCTTCACA","AGCTGACTTGAGCCAT","AGCTGACTTGGATTAT","AGCTGACTTGGTGGTA","AGCTGACTTTCACGCA","AGGCTAACAACTCACC","AGGCTAACACCTACCT","AGGCTAACACGCTCGA","AGGCTAACAGTCTTAA","AGGCTAACATCATTCC","AGGCTAACCAATGGAA","AGGCTAACCCATCCTC","AGGCTAACCCTCCTGA","AGGCTAACCGACGATT","AGGCTAACCTGAGCCA","AGGCTAACCTGTAGCC","AGGCTAACGAACAGGC","AGGCTAACGATGAATC","AGGCTAACGCTTTCTG","AGGCTAACTATCCCGT","AGGCTAACTCCATACC","AGGCTAACTCTTCACA","AGGCTAACTCTTTAAC","AGGGTAGTAACAACCA","AGGGTAGTAACGCTTA","AGGGTAGTAACTCACC","AGGGTAGTAAGGTACA","AGGGTAGTACACGACC","AGGGTAGTACAGATTC","AGGGTAGTACCTACCT","AGGGTAGTACCTCCAA","AGGGTAGTAGAGTCAA","AGGGTAGTAGATGTAC","AGGGTAGTAGCACCTC","AGGGTAGTAGTCACTA","AGGGTAGTCAACCACA","AGGGTAGTCAAGGAGC","AGGGTAGTCAATGGAA","AGGGTAGTCAATGTAT","AGGGTAGTCACCTTAC","AGGGTAGTCATACCAA","AGGGTAGTCCCGGATG","AGGGTAGTCCGAAGTA","AGGGTAGTCGAACTTA","AGGGTAGTCGACTGGA","AGGGTAGTCGCTGATC","AGGGTAGTCTCGTTAC","AGGGTAGTGAAGGGTT","AGGGTAGTGACCGGGA","AGGGTAGTGAGCTGAA","AGGGTAGTGCGAGTAA","AGGGTAGTGCTAACGA","AGGGTAGTGCTCGGTA","AGGGTAGTGTACGCAA","AGGGTAGTGTCTGTCA","AGGGTAGTTATGAACT","AGGGTAGTTCACAGCA","AGGGTAGTTCCATACC","AGGGTAGTTGAGCCAT","AGGGTAGTTGCTACTA","AGTACAAGAACAACCA","AGTACAAGACAACTCG","AGTACAAGACCCTGAA","AGTACAAGACCTACCT","AGTACAAGAGTCTTAA","AGTACAAGATGCCTAA","AGTACAAGCAAGGAGC","AGTACAAGCCGTGAGA","AGTACAAGCCTAATCC","AGTACAAGCCTTCCAA","AGTACAAGCGACTGGA","AGTACAAGCGGATTGC","AGTACAAGCTTAATGC","AGTACAAGGCCGTACG","AGTACAAGGCTCGGTA","AGTACAAGGGAGAACA","AGTACAAGGTACGCAA","AGTACAAGTAGGATGA","AGTACAAGTATGAACT","AGTACAAGTCCATACC","AGTACAAGTCCGTCTA","AGTACAAGTGGAACAA","AGTACAAGTGGATTAT","AGTACAAGTTCACGCA","AGTACAAGTTTAGCTT","AGTCACTAAACCGCCA","AGTCACTAAATGTTGC","AGTCACTAACACGACC","AGTCACTAAGAGTCAA","AGTCACTAAGGCTAAC","AGTCACTAAGTACAAG","AGTCACTAATAATGTC","AGTCACTAATGGGGGC","AGTCACTACATACCAA","AGTCACTACTCGTTAC","AGTCACTACTGCGGAA","AGTCACTACTGTAGCC","AGTCACTAGAACTATT","AGTCACTAGAATCTGA","AGTCACTAGACCGGGA","AGTCACTAGAGTTAGC","AGTCACTAGCTCGGTA","AGTCACTAGGAGAACA","AGTCACTAGTCGTAGA","AGTCACTATGGATTAT","AGTCACTATGGCTTCA","AGTCACTATGTATGTA","AGTCACTATTGACCAG","AGTCTTAAAATATTAT","AGTCTTAAAATCCGTC","AGTCTTAAACAACGGC","AGTCTTAAACAGCAGA","AGTCTTAAACGGGCTC","AGTCTTAAATAACGAA","AGTCTTAACAGAGATT","AGTCTTAACAGCGTTA","AGTCTTAACATACCAA","AGTCTTAACCACTTAC","AGTCTTAACCCGGATG","AGTCTTAACCCTGCGT","AGTCTTAACCTAAAGA","AGTCTTAACTAAGGTC","AGTCTTAACTCATCAC","AGTCTTAACTCGTTAC","AGTCTTAAGAACAGGC","AGTCTTAAGACCGGGA","AGTCTTAAGACTAGTA","AGTCTTAAGCTCTTCA","AGTCTTAAGGAGAACA","AGTCTTAAGGCGACGC","AGTCTTAAGGGGAGTC","AGTCTTAAGGTGCGAA","AGTCTTAAGTCGACAT","AGTCTTAAGTCGTAGA","AGTCTTAAGTGTTCTA","AGTCTTAATCCGTCTA","AGTCTTAATGTCGACA","AGTGGTCAAATTCATG","AGTGGTCAACAGATTC","AGTGGTCAACGCTCGA","AGTGGTCAACTGCAAC","AGTGGTCAAGCAGGAA","AGTGGTCAAGTCACTA","AGTGGTCAATTGGCTC","AGTGGTCACAAGACTA","AGTGGTCACCATCCTC","AGTGGTCACCTCCTGA","AGTGGTCACGGCGAAG","AGTGGTCACTGACGCG","AGTGGTCAGCCCTACC","AGTGGTCATATCAGCA","AGTGGTCATGAGCCAT","ATAACGAAAACCGCCA","ATAACGAAAATATTAT","ATAACGAAACTCTCCA","ATAACGAAAGCTGACT","ATAACGAAAGTCTTAA","ATAACGAAATAATGTC","ATAACGAACCCTGCGT","ATAACGAACCTAAAGA","ATAACGAACCTTCCAA","ATAACGAACGACTGGA","ATAACGAACGTAAATT","ATAACGAACTGACGCG","ATAACGAAGCCCTACC","ATAACGAAGCTCAAAC","ATAACGAAGTCAACAC","ATAACGAATAAGATCT","ATAACGAATACCGGTA","ATAACGAATCACAGCA","ATAACGAATCCATACC","ATAACGAATGAGCCAT","ATAACGAATGGATTAT","ATAATGTCAACCGAGA","ATAATGTCAACCGCCA","ATAATGTCAACGCTTA","ATAATGTCAACGTGAT","ATAATGTCAATTCATG","ATAATGTCACTCTCCA","ATAATGTCAGCCATGC","ATAATGTCAGTCACTA","ATAATGTCATTGAGGA","ATAATGTCCAATGGAA","ATAATGTCCACCTTAC","ATAATGTCCATCAAGT","ATAATGTCCCACTTAC","ATAATGTCCGACTGGA","ATAATGTCCGCATACA","ATAATGTCGAAGGGTT","ATAATGTCGAGCTGAA","ATAATGTCGCCACATA","ATAATGTCGCTCAAAC","ATAATGTCGCTCTTCA","ATAATGTCGTCAACAC","ATAATGTCGTCGTAGA","ATAATGTCGTGTTCTA","ATAATGTCTATGAACT","ATAATGTCTCACTAGG","ATAATGTCTCCATACC","ATAATGTCTCGTGCCC","ATAATGTCTTCACGCA","ATAATGTCTTCGTGCT","ATAATGTCTTTAGCTT","ATAGCGACACAACGGC","ATAGCGACACTCTCCA","ATAGCGACACTCTCTG","ATAGCGACAGCCAACT","ATAGCGACAGCCATGC","ATAGCGACAGCTGACT","ATAGCGACATGGGGGC","ATAGCGACCAAGGAGC","ATAGCGACCCATCCTC","ATAGCGACCCGAAGTA","ATAGCGACGCGGCACT","ATAGCGACGCTAACGA","ATAGCGACGCTTTCTG","ATAGCGACGGGGAGTC","ATAGCGACGTCTGTCA","ATCATTCCAAGGACAC","ATCATTCCAATTCATG","ATCATTCCACTCTCTG","ATCATTCCCAGAGATT","ATCATTCCCCTCCTGA","ATCATTCCCCTTCCAA","ATCATTCCGCCGTACG","ATCATTCCGTCTGTCA","ATCATTCCTGAGCCAT","ATCCTGTAAAGACGGA","ATCCTGTAAATCCGTC","ATCCTGTAAGCAGGAA","ATCCTGTAAGGGTAGT","ATCCTGTAATTGAGGA","ATCCTGTACAAGACTA","ATCCTGTACAGCGTTA","ATCCTGTACATCAAGT","ATCCTGTACCGACAAC","ATCCTGTACCTGTGCC","ATCCTGTACGAACTTA","ATCCTGTACTCGTTAC","ATCCTGTACTGAGCCA","ATCCTGTACTGGCATA","ATCCTGTAGAATCTGA","ATCCTGTAGCCGTACG","ATCCTGTAGCTCGGTA","ATCCTGTAGGATAACG","ATCCTGTAGGTGCGAA","ATCCTGTAGTACGCAA","ATCCTGTAGTCTGTCA","ATCCTGTATATGAACT","ATCCTGTATCCATACC","ATCCTGTATCTTCACA","ATCCTGTATGGATTAT","ATGCCTAAAACCGAGA","ATGCCTAAAACTCACC","ATGCCTAAAGTACAAG","ATGCCTAACAAGGAGC","ATGCCTAACACCTTAC","ATGCCTAACATCAAGT","ATGCCTAACCGTGAGA","ATGCCTAACCTCCTGA","ATGCCTAAGAACTATT","ATGCCTAAGAGCTGAA","ATGCCTAAGATAGACA","ATGCCTAAGCGGCACT","ATGCCTAAGCTCTTCA","ATGCCTAAGTCGTAGA","ATGCCTAATCCGTCTA","ATGCCTAATGAGCCAT","ATGGGGGCAACGTGAT","ATGGGGGCAACTCACC","ATGGGGGCACTATGCA","ATGGGGGCATTCAATG","ATGGGGGCCAATGGAA","ATGGGGGCCCCTGCGT","ATGGGGGCCCGTGAGA","ATGGGGGCCCTCTATC","ATGGGGGCCTGAGCCA","ATGGGGGCGACCGGGA","ATGGGGGCGCCACATA","ATGGGGGCGCGAGTAA","ATGGGGGCGCTAGACT","ATGGGGGCGCTCAAAC","ATGGGGGCGGAAAGTC","ATGGGGGCGGAGAACA","ATGGGGGCGGCGAGGT","ATGGGGGCGTCAACAC","ATGGGGGCTCTTTAAC","ATGGGGGCTGAGCCAT","ATTCAATGAACCGCCA","ATTCAATGAATTCATG","ATTCAATGACTGCAAC","ATTCAATGAGCTGACT","ATTCAATGAGGGTAGT","ATTCAATGCCACTTAC","ATTCAATGCCCGTACC","ATTCAATGGAACAGGC","ATTCAATGGAGTTAGC","ATTCAATGGCCCTACC","ATTCAATGGCTCTTCA","ATTCAATGGGATAACG","ATTCAATGTATCCCGT","ATTCAATGTCCATACC","ATTCAATGTTCGTGCT","ATTCAATGTTTAGCTT","ATTGAGGAACAACGGC","ATTGAGGAACACAGAA","ATTGAGGAACAGATTC","ATTGAGGAACGCTCGA","ATTGAGGAACGTATCA","ATTGAGGAAGAGTCAA","ATTGAGGAAGCACCTC","ATTGAGGAATCCTGTA","ATTGAGGACAATGGAA","ATTGAGGACACCTTAC","ATTGAGGACCCGGATG","ATTGAGGACCGAAGTA","ATTGAGGACCGTGAGA","ATTGAGGACCTCCTGA","ATTGAGGACCTCTATC","ATTGAGGACGAACTTA","ATTGAGGACGACTGGA","ATTGAGGACGGATTGC","ATTGAGGACTCAATGA","ATTGAGGAGAACAGGC","ATTGAGGAGAAGGGTT","ATTGAGGAGCCCTACC","ATTGAGGAGCTGTAAC","ATTGAGGAGGAGAACA","ATTGAGGAGGTGCGAA","ATTGAGGAGTACGCAA","ATTGAGGATAGGATGA","ATTGAGGATCACAGCA","ATTGAGGATCCGTCTA","ATTGAGGATGGAACAA","ATTGAGGATGGCTTCA","ATTGGCTCACACGACC","ATTGGCTCAGGGTAGT","ATTGGCTCATTGAGGA","ATTGGCTCCCCGGATG","ATTGGCTCCCTCCTGA","ATTGGCTCCTGTAGCC","ATTGGCTCGATGAATC","ATTGGCTCGCTGTAAC","ATTGGCTCGTACGCAA","ATTGGCTCGTCAACAC","ATTGGCTCGTCGACAT","ATTGGCTCTGAGCTCA","CAACCACAAGGCTAAC","CAACCACAAGTCACTA","CAACCACAATGGGGGC","CAACCACACAAGGAGC","CAACCACACAATGGAA","CAACCACACAGAGATT","CAACCACACAGATCTG","CAACCACACATACCAA","CAACCACACCATCCTC","CAACCACACCCGGATG","CAACCACACCGAAGTA","CAACCACACGACGATT","CAACCACACGCATACA","CAACCACAGACAGTGC","CAACCACAGATGAATC","CAACCACAGCCCTACC","CAACCACAGCTCTTCA","CAACCACAGGAGAACA","CAACCACAGGGGAGTC","CAACCACAGTACGCAA","CAACCACAGTGTTCTA","CAACCACATCGTGCCC","CAACCACATGAAGAGA","CAACCACATGGCTTCA","CAACCACATGTATGTA","CAAGACTAAACGCTTA","CAAGACTAAAGGTACA","CAAGACTAACCACTGT","CAAGACTAACGGGCTC","CAAGACTAAGCAGGAA","CAAGACTAATCATTCC","CAAGACTAATCCTGTA","CAAGACTAATTGAGGA","CAAGACTACAACCACA","CAAGACTACATACCAA","CAAGACTACCTGTGCC","CAAGACTACGAACTTA","CAAGACTAGACAGTGC","CAAGACTAGAGCTGAA","CAAGACTAGCGAGTAA","CAAGACTAGCGGCACT","CAAGACTAGGATAACG","CAAGACTAGGGGAGTC","CAAGACTAGTGTTCTA","CAAGACTATACTACAA","CAAGACTATAGGATGA","CAAGACTATCTTTAAC","CAAGACTATGAGCCAT","CAAGGAGCAACTCACC","CAAGGAGCAAGGACAC","CAAGGAGCAATCCGTC","CAAGGAGCACAACGGC","CAAGGAGCAGCCATGC","CAAGGAGCCACTTCGA","CAAGGAGCCAGAGATT","CAAGGAGCCATACCAA","CAAGGAGCCCACTTAC","CAAGGAGCCCGAAGTA","CAAGGAGCCGAACTTA","CAAGGAGCCTTAATGC","CAAGGAGCGACCGGGA","CAAGGAGCGTACGCAA","CAAGGAGCTAGGATGA","CAAGGAGCTGTATGTA","CAATGGAAAAACATCG","CAATGGAAAACCGCCA","CAATGGAAAAGACGGA","CAATGGAAAGATGTAC","CAATGGAAAGCAGGAA","CAATGGAAAGTCTTAA","CAATGGAAATCATTCC","CAATGGAAATCCTGTA","CAATGGAACAATGGAA","CAATGGAACATACCAA","CAATGGAACCAGTTCA","CAATGGAACCGACAAC","CAATGGAACCGTGAGA","CAATGGAACCTTCCAA","CAATGGAACGACTGGA","CAATGGAACGGCGAAG","CAATGGAACTGTAGCC","CAATGGAAGAGCTGAA","CAATGGAAGCCCTACC","CAATGGAAGTACGCAA","CAATGGAAGTCGTAGA","CAATGGAATATCAGCA","CAATGGAATGAAGAGA","CAATGGAATTCGTGCT","CAATGTATACAACGGC","CAATGTATACTGCAAC","CAATGTATAGGCTAAC","CAATGTATAGGGTAGT","CAATGTATATAATGTC","CAATGTATATCATTCC","CAATGTATCACCTTAC","CAATGTATCAGAGATT","CAATGTATCCACACCC","CAATGTATCCCGGATG","CAATGTATCCCTGCGT","CAATGTATCCGTGAGA","CAATGTATCCTCCTGA","CAATGTATCCTTCCAA","CAATGTATCGACACAC","CAATGTATCGTAAATT","CAATGTATCTAAGGTC","CAATGTATCTTAATGC","CAATGTATGAACTATT","CAATGTATGACAGTGC","CAATGTATGACCGGGA","CAATGTATGCTAGACT","CAATGTATGCTCAAAC","CAATGTATGCTTTCTG","CAATGTATGGGGGCCA","CAATGTATGTCGTAGA","CAATGTATTACTACAA","CAATGTATTGGATTAT","CAATGTATTTCACGCA","CAATGTATTTCGTGCT","CAATGTATTTTAGCTT","CACCTTACACAGCAGA","CACCTTACACGTATCA","CACCTTACAGCCAACT","CACCTTACCCCGGATG","CACCTTACCTGCGGAA","CACCTTACGAAGGGTT","CACCTTACGACAGTGC","CACCTTACGCTCTTCA","CACCTTACGCTGTAAC","CACCTTACGCTTTCTG","CACCTTACTATGAACT","CACCTTACTCTTCACA","CACCTTACTGAGCCAT","CACCTTACTGTATGTA","CACCTTACTGTCGACA","CACTTCGAAACAACCA","CACTTCGAAACGTGAT","CACTTCGAAACTCACC","CACTTCGAAAGACGGA","CACTTCGAACAGATTC","CACTTCGAAGCACCTC","CACTTCGAAGCCAACT","CACTTCGAAGGGTAGT","CACTTCGAAGTCACTA","CACTTCGACAAGACTA","CACTTCGACCATCCTC","CACTTCGACCCTGCGT","CACTTCGACCGTGAGA","CACTTCGACCTCTATC","CACTTCGAGACCGGGA","CACTTCGAGATGAATC","CACTTCGAGCAGGTTT","CACTTCGAGGGGAGTC","CACTTCGAGTACGCAA","CACTTCGATCTTTAAC","CACTTCGATGAAGAGA","CAGAGATTAAGAGATC","CAGAGATTAGCCATGC","CAGAGATTAGGCTAAC","CAGAGATTCGTAAATT","CAGAGATTGAGTTAGC","CAGAGATTGATAGACA","CAGAGATTGCCACATA","CAGAGATTGTACGCAA","CAGAGATTTAAGGAAT","CAGAGATTTCACAGCA","CAGAGATTTCTTCACA","CAGATCTGAACTCACC","CAGATCTGACAGATTC","CAGATCTGACCCTGAA","CAGATCTGATCCTGTA","CAGATCTGATGGGGGC","CAGATCTGATTGAGGA","CAGATCTGCACTTCGA","CAGATCTGCCCGTACC","CAGATCTGCCGTGAGA","CAGATCTGCCTCCTGA","CAGATCTGCGCTGATC","CAGATCTGCTCAATGA","CAGATCTGCTCGTTAC","CAGATCTGCTGAGCCA","CAGATCTGCTGTAGCC","CAGATCTGGCTAACGA","CAGATCTGGTCGTAGA","CAGATCTGGTCTGTCA","CAGATCTGGTGTTCTA","CAGATCTGTCGTGCCC","CAGCGTTAACAAGCTA","CAGCGTTAACACGACC","CAGCGTTAAGGCTAAC","CAGCGTTAAGTACAAG","CAGCGTTAATCATTCC","CAGCGTTACAAGACTA","CAGCGTTACACCTTAC","CAGCGTTACCACTTAC","CAGCGTTACCAGTTCA","CAGCGTTACCTGTGCC","CAGCGTTACGACTGGA","CAGCGTTAGAACTGGA","CAGCGTTAGACCGGGA","CAGCGTTAGACTAGTA","CAGCGTTAGCCAAGAC","CAGCGTTAGGAAAGTC","CAGCGTTAGGTGCGAA","CAGCGTTAGTCAACAC","CAGCGTTATATCAGCA","CAGCGTTATGGCTTCA","CAGCGTTATTCACGCA","CAGCGTTATTGACCAG","CATACCAAAAGACGGA","CATACCAAAATCCGTC","CATACCAAACACGACC","CATACCAAACCACTGT","CATACCAAACGTATCA","CATACCAAAGATGTAC","CATACCAAAGGCTAAC","CATACCAAATCATTCC","CATACCAAATTGAGGA","CATACCAACAACCACA","CATACCAACAGAGATT","CATACCAACCATCCTC","CATACCAACCTTCCAA","CATACCAACGAACTTA","CATACCAACTCGTTAC","CATACCAAGAACTATT","CATACCAAGAGCTGAA","CATACCAAGCCACATA","CATACCAAGCGGCACT","CATACCAAGGAAAGTC","CATACCAAGGGGGCCA","CATACCAATCGTGCCC","CATACCAATCTTTAAC","CATACCAATGAGCCAT","CATACCAATTCACGCA","CATCAAGTAACGTGAT","CATCAAGTAAGACGGA","CATCAAGTACCTCCAA","CATCAAGTACGTATCA","CATCAAGTAGATGTAC","CATCAAGTCGACACAC","CATCAAGTCGCTGATC","CATCAAGTCGGCGAAG","CATCAAGTCTCAATGA","CATCAAGTGACAGTGC","CATCAAGTGATAGACA","CATCAAGTGATGAATC","CATCAAGTGCAGGTTT","CATCAAGTGCTCGGTA","CATCAAGTGGAGAACA","CATCAAGTGTGTTCTA","CATCAAGTTCTTCACA","CCACACCCAAGGACAC","CCACACCCAAGGTACA","CCACACCCAATATTAT","CCACACCCAATTCATG","CCACACCCACCTCCAA","CCACACCCACGCTCGA","CCACACCCACGTATCA","CCACACCCACTATGCA","CCACACCCACTCTCAC","CCACACCCACTCTCTG","CCACACCCAGAACACG","CCACACCCAGCAGGAA","CCACACCCAGGGTAGT","CCACACCCATCCTGTA","CCACACCCATTGGCTC","CCACACCCCACTTCGA","CCACACCCCAGAGATT","CCACACCCCCAGTTCA","CCACACCCCCGAAGTA","CCACACCCCCGTGAGA","CCACACCCCCTAATCC","CCACACCCCGACTGGA","CCACACCCCGCATACA","CCACACCCCGCTGATC","CCACACCCCTGGCATA","CCACACCCGAGCTGAA","CCACACCCGAGTTAGC","CCACACCCGATAGACA","CCACACCCGCAGGTTT","CCACACCCGCCGTACG","CCACACCCGCTAGACT","CCACACCCGCTCGGTA","CCACACCCGCTGTAAC","CCACACCCGGAGAACA","CCACACCCGGCGACGC","CCACACCCGGCGAGGT","CCACACCCGGGGAGTC","CCACACCCGTCAACAC","CCACACCCGTCGTAGA","CCACACCCTACCGGTA","CCACACCCTATCCCGT","CCACACCCTCACAGCA","CCACACCCTCGTGCCC","CCACACCCTCTTTAAC","CCACACCCTGAGCTCA","CCACACCCTGTATGTA","CCACTTACAACGTGAT","CCACTTACAAGCGGCG","CCACTTACACAACGGC","CCACTTACACAACTCG","CCACTTACACTCTCTG","CCACTTACAGATGTAC","CCACTTACAGTCACTA","CCACTTACAGTCTTAA","CCACTTACATTGAGGA","CCACTTACCAAGGAGC","CCACTTACCCCGGATG","CCACTTACCCCTGCGT","CCACTTACCCTCCTGA","CCACTTACCGACTGGA","CCACTTACCGGATTGC","CCACTTACCGGCGAAG","CCACTTACGAATCTGA","CCACTTACGACTAGTA","CCACTTACGATAGACA","CCACTTACGCCACATA","CCACTTACGCGAGTAA","CCACTTACGCTAACGA","CCACTTACGGAGAACA","CCACTTACGGGGGCCA","CCACTTACGTCGTAGA","CCACTTACTATCCCGT","CCACTTACTCCATACC","CCACTTACTCTTTAAC","CCACTTACTGTCGACA","CCAGAGAAAATTCATG","CCAGAGAAACAACGGC","CCAGAGAACGTTCTGT","CCAGAGAAGACCGGGA","CCAGAGAAGCTGTAAC","CCAGAGAAGCTTTCTG","CCAGAGAATAAGATCT","CCAGAGAATAATAAAA","CCAGAGAATGTCGACA","CCAGTTCAAACCGAGA","CCAGTTCAACACGACC","CCAGTTCAACCACTGT","CCAGTTCAAGGCTAAC","CCAGTTCACAGAGATT","CCAGTTCACCACACCC","CCAGTTCACGCTGATC","CCAGTTCACGGCGAAG","CCAGTTCACTTAATGC","CCAGTTCAGAACTATT","CCAGTTCAGAGCTGAA","CCAGTTCAGCCACATA","CCAGTTCAGGGGAGTC","CCAGTTCATTCACGCA","CCATCCTCAAACATCG","CCATCCTCAATTCATG","CCATCCTCACCACTGT","CCATCCTCACCTCCAA","CCATCCTCAGGGTAGT","CCATCCTCCCTTCCAA","CCATCCTCCGAACTTA","CCATCCTCCGCTGATC","CCATCCTCCGGCGAAG","CCATCCTCCTTAATGC","CCATCCTCGCTAACGA","CCATCCTCGCTTTCTG","CCATCCTCGGAAAGTC","CCATCCTCGGGGAGTC","CCATCCTCGTCGTAGA","CCATCCTCTATCCCGT","CCATCCTCTCTTCACA","CCATCCTCTGAAGAGA","CCATCCTCTGGAACAA","CCATCCTCTGTATGTA","CCCGGATGAAATATCC","CCCGGATGAATATTAT","CCCGGATGAATTCATG","CCCGGATGACGAACGC","CCCGGATGAGCCAACT","CCCGGATGATCATTCC","CCCGGATGATGGGGGC","CCCGGATGATTGGCTC","CCCGGATGCCGACAAC","CCCGGATGCCTTCCAA","CCCGGATGCGTTCTGT","CCCGGATGGAGTTAGC","CCCGGATGGATGAATC","CCCGGATGGCCCTACC","CCCGGATGGCTCAAAC","CCCGGATGGGATAACG","CCCGGATGGGCGACGC","CCCGGATGGGGGAGTC","CCCGGATGGGTGCGAA","CCCGGATGTACCGGTA","CCCGGATGTACTACAA","CCCGGATGTATCAGCA","CCCGGATGTCACAGCA","CCCGGATGTCCGTCTA","CCCGGATGTCGTGCCC","CCCGGATGTCTTTAAC","CCCGGATGTGGAACAA","CCCGGATGTGGTGGTA","CCCGGATGTGTATGTA","CCCGGATGTGTCGACA","CCCGGATGTTGACCAG","CCCGTACCAACCGCCA","CCCGTACCAATTCATG","CCCGTACCAGATGTAC","CCCGTACCATGGGGGC","CCCGTACCCACTTCGA","CCCGTACCCCATCCTC","CCCGTACCCCGACAAC","CCCGTACCCCTAATCC","CCCGTACCCGAACTTA","CCCGTACCCGCATACA","CCCGTACCCGTAAATT","CCCGTACCCTGAGCCA","CCCGTACCGCAGGTTT","CCCGTACCGCGAGTAA","CCCGTACCGCTCAAAC","CCCGTACCTACTACAA","CCCGTACCTATGAACT","CCCGTACCTCCGTCTA","CCCGTACCTCTTTAAC","CCCGTACCTGAGCCAT","CCCGTACCTTCACGCA","CCCGTACCTTCGTGCT","CCCTGCGTACCCTAGA","CCCTGCGTAGAACACG","CCCTGCGTAGCTGACT","CCCTGCGTATCATTCC","CCCTGCGTCCACACCC","CCCTGCGTCCCTGCGT","CCCTGCGTCCTAATCC","CCCTGCGTCCTTCCAA","CCCTGCGTCGCATACA","CCCTGCGTCTACGGAT","CCCTGCGTCTGGCATA","CCCTGCGTGAACAGGC","CCCTGCGTGACAGTGC","CCCTGCGTGACCGGGA","CCCTGCGTGCCAAGAC","CCCTGCGTGCCACATA","CCCTGCGTGCCGTACG","CCCTGCGTGCTAACGA","CCCTGCGTGCTAGACT","CCCTGCGTGCTCGGTA","CCCTGCGTGGCGACGC","CCCTGCGTGGGGGCCA","CCCTGCGTGTACGCAA","CCCTGCGTTATCCCGT","CCCTGCGTTCTTCACA","CCCTGCGTTGAGCCAT","CCCTGCGTTGAGCTCA","CCGAAGTAAACTCACC","CCGAAGTAAAGAGATC","CCGAAGTAACACGACC","CCGAAGTAACCCTGAA","CCGAAGTACAGATCTG","CCGAAGTACCACACCC","CCGAAGTACCGAAGTA","CCGAAGTACCTTCCAA","CCGAAGTACGACACAC","CCGAAGTACGACTGGA","CCGAAGTACTACGGAT","CCGAAGTACTCAATGA","CCGAAGTACTCGTTAC","CCGAAGTACTGCGGAA","CCGAAGTAGAACAGGC","CCGAAGTAGAGTTAGC","CCGAAGTAGCTAACGA","CCGAAGTAGCTCTTCA","CCGAAGTAGGAAAGTC","CCGAAGTAGGATAACG","CCGAAGTAGGTGCGAA","CCGAAGTAGTGTTCTA","CCGAAGTATACAGACC","CCGAAGTATATGAACT","CCGAAGTATCTTCACA","CCGAAGTATGGAACAA","CCGACAACAATCCGTC","CCGACAACAATTCATG","CCGACAACAGCCATGC","CCGACAACATAGCGAC","CCGACAACCTAAGGTC","CCGACAACCTGGCATA","CCGACAACGCCAAGAC","CCGACAACGGAAAGTC","CCGACAACGTCAACAC","CCGACAACGTCTGTCA","CCGACAACTCTTTAAC","CCGACAACTGTCGACA","CCGTGAGAAACGTGAT","CCGTGAGAAATTCATG","CCGTGAGAACAACGGC","CCGTGAGAACAACTCG","CCGTGAGAACAGCAGA","CCGTGAGACCCGTACC","CCGTGAGACGGCGAAG","CCGTGAGACTCAATGA","CCGTGAGACTGAGCCA","CCGTGAGAGAGTTAGC","CCGTGAGATAAGGAAT","CCGTGAGATACAGACC","CCGTGAGATATCCCGT","CCGTGAGATCCATACC","CCGTGAGATCCGTCTA","CCGTGAGATGAGCCAT","CCGTGAGATGGTGGTA","CCGTGAGATGTCGACA","CCGTGAGATTCACGCA","CCTAAAGAACCCTAGA","CCTAAAGAACGAACGC","CCTAAAGACCCTGCGT","CCTAAAGACGTAAATT","CCTAAAGACGTTCTGT","CCTAAAGACTCGTTAC","CCTAAAGAGCCCTACC","CCTAAAGAGGAAAGTC","CCTAAAGAGGATAACG","CCTAAAGATACCGGTA","CCTAAAGATCACAGCA","CCTAAAGATCCATACC","CCTAAAGATGGATTAT","CCTAAAGATTCGTGCT","CCTAATCCAGGGTAGT","CCTAATCCCAACCACA","CCTAATCCCAATGGAA","CCTAATCCCATACCAA","CCTAATCCCCATCCTC","CCTAATCCCGGCGAAG","CCTAATCCGAACTGGA","CCTAATCCGGCGAGGT","CCTAATCCTATCAGCA","CCTAATCCTATCCCGT","CCTAATCCTCCATACC","CCTCCTGAAACGTGAT","CCTCCTGAAAGCGGCG","CCTCCTGAAAGGACAC","CCTCCTGAACAGATTC","CCTCCTGAAGTCACTA","CCTCCTGAATTGAGGA","CCTCCTGACACTTCGA","CCTCCTGACAGCGTTA","CCTCCTGACATCAAGT","CCTCCTGACCACTTAC","CCTCCTGACCAGTTCA","CCTCCTGACGGATTGC","CCTCCTGAGAACTATT","CCTCCTGAGAAGGGTT","CCTCCTGAGAATCTGA","CCTCCTGAGATGAATC","CCTCCTGAGCCAAGAC","CCTCCTGAGCCGTACG","CCTCCTGAGCTTTCTG","CCTCCTGAGGCGAGGT","CCTCCTGATCCATACC","CCTCCTGATCGGGAGG","CCTCCTGATGAGCTCA","CCTCCTGATGTATGTA","CCTCCTGATTCGTGCT","CCTCTATCAAACATCG","CCTCTATCAACGTGAT","CCTCTATCAATCCGTC","CCTCTATCAGTCTTAA","CCTCTATCCACTTCGA","CCTCTATCCGACGATT","CCTCTATCCGACTGGA","CCTCTATCGCAGGTTT","CCTCTATCGCCAAGAC","CCTCTATCTACTACAA","CCTCTATCTCACTAGG","CCTGTGCCAATGTTGC","CCTGTGCCACGAACGC","CCTGTGCCCAACCACA","CCTGTGCCCAATGGAA","CCTGTGCCCAATGTAT","CCTGTGCCCACTTCGA","CCTGTGCCCAGCGTTA","CCTGTGCCCCACTTAC","CCTGTGCCCCATCCTC","CCTGTGCCCGCATACA","CCTGTGCCCTACGGAT","CCTGTGCCCTCAATGA","CCTGTGCCCTCATCAC","CCTGTGCCCTGTAGCC","CCTGTGCCGAACTATT","CCTGTGCCGACCGGGA","CCTGTGCCGCCCTACC","CCTGTGCCGCTCTTCA","CCTGTGCCGGCGACGC","CCTGTGCCGGGGAGTC","CCTGTGCCGTCTGTCA","CCTGTGCCGTGTTCTA","CCTGTGCCTAGGATGA","CCTGTGCCTATGAACT","CCTGTGCCTGTATGTA","CCTGTGCCTTCGTGCT","CCTTCCAAAAGGACAC","CCTTCCAAAATGTTGC","CCTTCCAAACCCTGAA","CCTTCCAAACGGGCTC","CCTTCCAAACTCTCTG","CCTTCCAAAGTCACTA","CCTTCCAAATCCTGTA","CCTTCCAAATTGAGGA","CCTTCCAACAAGACTA","CCTTCCAACAAGGAGC","CCTTCCAACATACCAA","CCTTCCAACCACACCC","CCTTCCAACCAGAGAA","CCTTCCAACCCGTACC","CCTTCCAACCCTGCGT","CCTTCCAACCGTGAGA","CCTTCCAACCTTCCAA","CCTTCCAACGAACTTA","CCTTCCAACGGCGAAG","CCTTCCAACTAAGGTC","CCTTCCAACTCAATGA","CCTTCCAAGAACTATT","CCTTCCAAGAGTTAGC","CCTTCCAAGATAGACA","CCTTCCAAGATGAATC","CCTTCCAAGCCAAGAC","CCTTCCAAGCCACATA","CCTTCCAAGCGAGTAA","CCTTCCAAGCTGTAAC","CCTTCCAAGGGGAGTC","CCTTCCAATCGTGCCC","CCTTCCAATCTTTAAC","CGAACTTAAACAACCA","CGAACTTAAGCCAACT","CGAACTTAAGCCATGC","CGAACTTAAGGCTAAC","CGAACTTAAGTCACTA","CGAACTTAATCCTGTA","CGAACTTACAACCACA","CGAACTTACACTTCGA","CGAACTTACCGACAAC","CGAACTTACGACTGGA","CGAACTTACGTAAATT","CGAACTTAGCCAAGAC","CGAACTTAGGATAACG","CGAACTTAGGGGGCCA","CGAACTTATACAGACC","CGAACTTATATCCCGT","CGAACTTATCCATACC","CGAACTTATGAAGAGA","CGACACACAAGAGATC","CGACACACAATTCATG","CGACACACAGCTGACT","CGACACACATCCTGTA","CGACACACCCGACAAC","CGACACACCCGTGAGA","CGACACACCCTAATCC","CGACACACCCTCTATC","CGACACACCGACGATT","CGACACACCGACTGGA","CGACACACCGGATTGC","CGACACACCTCGTTAC","CGACACACCTGGCATA","CGACACACGAAGGGTT","CGACACACGATAGACA","CGACACACGCTGTAAC","CGACACACGTCGTAGA","CGACACACTCACTAGG","CGACACACTTCACGCA","CGACGATTAAGGACAC","CGACGATTAGGCTAAC","CGACGATTCAATGTAT","CGACGATTCACTTCGA","CGACGATTCCATCCTC","CGACGATTCGACGATT","CGACGATTGCAGGTTT","CGACGATTGCCACATA","CGACGATTGCTCTTCA","CGACGATTTCCGTCTA","CGACGATTTGAAGAGA","CGACTGGAAACGCTTA","CGACTGGAAAGGTACA","CGACTGGAAATCCGTC","CGACTGGAAATGTTGC","CGACTGGAAATTCATG","CGACTGGAACAACTCG","CGACTGGAACACAGAA","CGACTGGAACCTACCT","CGACTGGAACTCTCAC","CGACTGGAAGCTGACT","CGACTGGAATCCTGTA","CGACTGGACAAGACTA","CGACTGGACAATGTAT","CGACTGGACACCTTAC","CGACTGGACCATCCTC","CGACTGGACCGTGAGA","CGACTGGACGACGATT","CGACTGGACGACTGGA","CGACTGGACGGCGAAG","CGACTGGACTCAATGA","CGACTGGACTGACGCG","CGACTGGACTTAATGC","CGACTGGAGAAGGGTT","CGACTGGAGACCGGGA","CGACTGGAGCCACATA","CGACTGGAGCCGTACG","CGACTGGAGTCAACAC","CGACTGGATACAGACC","CGACTGGATATCCCGT","CGACTGGATGGAACAA","CGCATACAAAGCGGCG","CGCATACAACAAGCTA","CGCATACAAGCACCTC","CGCATACACAATGGAA","CGCATACACAGAGATT","CGCATACACCACTTAC","CGCATACACGGCGAAG","CGCATACACTACGGAT","CGCATACAGAACTGGA","CGCATACAGACAGTGC","CGCATACAGCGGCACT","CGCATACAGCTCAAAC","CGCATACAGGATAACG","CGCATACATATCAGCA","CGCATACATATCCCGT","CGCATACATCTTTAAC","CGCATACATGGAACAA","CGCATACATTCACGCA","CGCTGATCAACGTGAT","CGCTGATCACGCTCGA","CGCTGATCACTATGCA","CGCTGATCAGCTGACT","CGCTGATCCGACGATT","CGCTGATCCTCGTTAC","CGCTGATCGCAGGTTT","CGCTGATCGGCGAGGT","CGCTGATCGGTGCGAA","CGCTGATCTATCCCGT","CGGATTGCAACGTGAT","CGGATTGCACAGATTC","CGGATTGCACAGCAGA","CGGATTGCACCTCCAA","CGGATTGCACGGGCTC","CGGATTGCACTGCAAC","CGGATTGCAGAGTCAA","CGGATTGCAGCACCTC","CGGATTGCCCCGTACC","CGGATTGCCCGACAAC","CGGATTGCGACAGTGC","CGGATTGCGATAGACA","CGGATTGCGATGAATC","CGGATTGCGCCGTACG","CGGATTGCGGGGGCCA","CGGATTGCGTCGTAGA","CGGCGAAGAACGCTTA","CGGCGAAGAACTCACC","CGGCGAAGAAGAGATC","CGGCGAAGACCCTAGA","CGGCGAAGACGCTCGA","CGGCGAAGACTATGCA","CGGCGAAGACTCTCAC","CGGCGAAGACTTCCTG","CGGCGAAGAGTCACTA","CGGCGAAGATCCTGTA","CGGCGAAGCCGTGAGA","CGGCGAAGCGACTGGA","CGGCGAAGCGCATACA","CGGCGAAGCTAAGGTC","CGGCGAAGCTGTAGCC","CGGCGAAGGAGTTAGC","CGGCGAAGGATCTTAA","CGGCGAAGGATGAATC","CGGCGAAGGCTAACGA","CGGCGAAGGTCGTAGA","CGGCGAAGTAAGATCT","CGGCGAAGTAATAAAA","CGGCGAAGTCTTCACA","CGGTGCCAACGAACGC","CGGTGCCAAGCCAACT","CGGTGCCAATGGGGGC","CGGTGCCACTCGTTAC","CGGTGCCACTGCGGAA","CGGTGCCAGACCGGGA","CGGTGCCAGCTAGACT","CGGTGCCAGCTGTAAC","CGGTGCCAGCTTTCTG","CGGTGCCAGGAAAGTC","CGGTGCCAGGATAACG","CGGTGCCATCCATACC","CGGTGCCATGTATGTA","CGTAAATTACGCTCGA","CGTAAATTACGGGCTC","CGTAAATTATGGGGGC","CGTAAATTATTGAGGA","CGTAAATTATTGGCTC","CGTAAATTCAAGACTA","CGTAAATTCATACCAA","CGTAAATTCGACACAC","CGTAAATTCGACTGGA","CGTAAATTGAGCTGAA","CGTAAATTGATAGACA","CGTAAATTGCGGCACT","CGTAAATTGGAGAACA","CGTAAATTGTCGACAT","CGTAAATTGTCTGTCA","CGTAAATTGTGTTCTA","CGTAAATTTAATAAAA","CGTAAATTTGGCTTCA","CGTAAATTTGTCGACA","CGTAAATTTTCACGCA","CGTTCTGTACAACGGC","CGTTCTGTACAACTCG","CGTTCTGTAGTCTTAA","CGTTCTGTCCACACCC","CGTTCTGTCCCTGCGT","CGTTCTGTCGGCGAAG","CGTTCTGTCTCGTTAC","CGTTCTGTCTTAATGC","CGTTCTGTGAACTATT","CGTTCTGTTAAGGAAT","CGTTCTGTTCACAGCA","CGTTCTGTTGAGCTCA","CTAAGGTCAAACATCG","CTAAGGTCACAACGGC","CTAAGGTCCAAGACTA","CTAAGGTCCCGAAGTA","CTAAGGTCCCTCTATC","CTAAGGTCCGACGATT","CTAAGGTCCTACGGAT","CTAAGGTCCTGCGGAA","CTAAGGTCGCAGGTTT","CTAAGGTCGCGAGTAA","CTAAGGTCGGATAACG","CTAAGGTCGGCGAGGT","CTAAGGTCGGTGCGAA","CTAAGGTCTATCAGCA","CTAAGGTCTCTTCACA","CTAAGGTCTGGAACAA","CTAAGGTCTGTCGACA","CTACGGATACGGGCTC","CTACGGATACGTATCA","CTACGGATACTCTCCA","CTACGGATAGAACACG","CTACGGATAGAGTCAA","CTACGGATAGGCTAAC","CTACGGATCAGCGTTA","CTACGGATCCCTGCGT","CTACGGATCCGAAGTA","CTACGGATCGACACAC","CTACGGATCGACTGGA","CTACGGATCGCATACA","CTACGGATCGCTGATC","CTACGGATCGTAAATT","CTACGGATCTCAATGA","CTACGGATCTGCGGAA","CTACGGATGAACTATT","CTACGGATGCCGTACG","CTACGGATGGAAAGTC","CTACGGATTCGTGCCC","CTACGGATTGGCTTCA","CTCAATGAAACGCTTA","CTCAATGAAACTCACC","CTCAATGAAATCCGTC","CTCAATGAACACGACC","CTCAATGAAGCCATGC","CTCAATGAATCATTCC","CTCAATGACACTTCGA","CTCAATGACCACTTAC","CTCAATGACCATCCTC","CTCAATGACCCTGCGT","CTCAATGACTAAGGTC","CTCAATGACTCAATGA","CTCAATGACTGCGGAA","CTCAATGAGAACAGGC","CTCAATGAGAATGCAG","CTCAATGAGACCGGGA","CTCAATGAGAGTTAGC","CTCAATGAGATAGACA","CTCAATGAGCTAACGA","CTCAATGAGCTCAAAC","CTCAATGATCCATACC","CTCAATGATCCGTCTA","CTCAATGATCGTGCCC","CTCAATGATGGATTAT","CTCAATGATGTCGACA","CTCATCACACCCTAGA","CTCATCACACTCTCTG","CTCATCACAGCCAACT","CTCATCACAGTCTTAA","CTCATCACCAATGTAT","CTCATCACCCCTGCGT","CTCATCACCCTAAAGA","CTCATCACCCTTCCAA","CTCATCACCGTAAATT","CTCATCACGAACTGGA","CTCATCACGACCGGGA","CTCATCACGCTTTCTG","CTCATCACGTCAACAC","CTCATCACTAAGATCT","CTCATCACTATCCCGT","CTCATCACTGGATTAT","CTCATCACTGTATGTA","CTCGTTACAACCGCCA","CTCGTTACAATTCATG","CTCGTTACCCCTGCGT","CTCGTTACCCGAAGTA","CTCGTTACCGGATTGC","CTCGTTACCTTAATGC","CTCGTTACGATAGACA","CTCGTTACGCCACATA","CTCGTTACGCTAGACT","CTCGTTACGTACGCAA","CTCGTTACTCCATACC","CTCGTTACTCGTGCCC","CTCGTTACTTCGTGCT","CTGACGCGAAACATCG","CTGACGCGAACCGCCA","CTGACGCGACACGACC","CTGACGCGACAGCAGA","CTGACGCGAGCCAACT","CTGACGCGAGTCACTA","CTGACGCGCAATGGAA","CTGACGCGCAGAGATT","CTGACGCGCAGCGTTA","CTGACGCGCCGAAGTA","CTGACGCGCCTAAAGA","CTGACGCGCCTGTGCC","CTGACGCGCGAACTTA","CTGACGCGCGGATTGC","CTGACGCGGAACTGGA","CTGACGCGGACAGTGC","CTGACGCGGATGAATC","CTGACGCGGCGAGTAA","CTGACGCGGCTGTAAC","CTGACGCGGTCGTAGA","CTGACGCGTAAGATCT","CTGACGCGTAAGGAAT","CTGACGCGTCACTAGG","CTGACGCGTTCACGCA","CTGACGCGTTCGTGCT","CTGACGCGTTTAGCTT","CTGAGCCAAAGAGATC","CTGAGCCAACACAGAA","CTGAGCCAACTCTCAC","CTGAGCCAAGCCAACT","CTGAGCCAAGCTGACT","CTGAGCCAAGGCTAAC","CTGAGCCACAAGACTA","CTGAGCCACAGCGTTA","CTGAGCCACATACCAA","CTGAGCCACCGTGAGA","CTGAGCCACCTAATCC","CTGAGCCACTGAGCCA","CTGAGCCAGCTTTCTG","CTGAGCCAGGCGACGC","CTGAGCCAGTACGCAA","CTGAGCCATCACAGCA","CTGAGCCATCTTTAAC","CTGAGCCATTCACGCA","CTGCGGAAAAGGACAC","CTGCGGAAACGCTCGA","CTGCGGAAAGCCATGC","CTGCGGAAATTGAGGA","CTGCGGAACACCTTAC","CTGCGGAACCTCTATC","CTGCGGAACTACGGAT","CTGCGGAAGCTCAAAC","CTGCGGAAGTGTTCTA","CTGCGGAATAAGGAAT","CTGCGGAATCCGTCTA","CTGCGGAATTCGTGCT","CTGGCATAAACGCTTA","CTGGCATAAATCCGTC","CTGGCATAACAAGCTA","CTGGCATAACTATGCA","CTGGCATAAGAACACG","CTGGCATAAGATCGCA","CTGGCATAAGTCACTA","CTGGCATAATAATGTC","CTGGCATAATGGGGGC","CTGGCATACAACCACA","CTGGCATACAAGACTA","CTGGCATACCACTTAC","CTGGCATACCTCTATC","CTGGCATACGAACTTA","CTGGCATACGGCGAAG","CTGGCATACTCAATGA","CTGGCATACTGTAGCC","CTGGCATAGAGTTAGC","CTGGCATAGCCACATA","CTGGCATAGCCGTACG","CTGGCATAGGGGAGTC","CTGGCATAGTGTTCTA","CTGGCATATCTTTAAC","CTGTAGCCAAGACGGA","CTGTAGCCAAGCGGCG","CTGTAGCCACAGCAGA","CTGTAGCCACTCTCAC","CTGTAGCCACTCTCTG","CTGTAGCCATCCTGTA","CTGTAGCCATGGGGGC","CTGTAGCCCCAGTTCA","CTGTAGCCCCATCCTC","CTGTAGCCCCTTCCAA","CTGTAGCCCGACTGGA","CTGTAGCCCGCATACA","CTGTAGCCCGGCGAAG","CTGTAGCCCTCAATGA","CTGTAGCCCTCGTTAC","CTGTAGCCGACTAGTA","CTGTAGCCGCGGCACT","CTGTAGCCGCTCTTCA","CTGTAGCCGCTGTAAC","CTGTAGCCTCACTAGG","CTGTAGCCTCCATACC","CTGTAGCCTTCGTGCT","CTGTAGCCTTTAGCTT","CTTAATGCAACCGCCA","CTTAATGCACACGACC","CTTAATGCACCTACCT","CTTAATGCACTGCAAC","CTTAATGCCAATGGAA","CTTAATGCCAGCGTTA","CTTAATGCCCCTGCGT","CTTAATGCCCGTGAGA","CTTAATGCCCTAATCC","CTTAATGCCGCTGATC","CTTAATGCCGTAAATT","CTTAATGCCTTAATGC","CTTAATGCGAACTATT","CTTAATGCGCCACATA","CTTAATGCGCGAGTAA","CTTAATGCGTCTGTCA","CTTAATGCTAGGATGA","CTTAATGCTATGAACT","CTTAATGCTCCGTCTA","CTTAATGCTCTTCACA","CTTAATGCTGGCTTCA","CTTAATGCTGTCGACA","GAACAGGCAAACATCG","GAACAGGCACAGCAGA","GAACAGGCATAGCGAC","GAACAGGCCAAGACTA","GAACAGGCCACCTTAC","GAACAGGCCCTCCTGA","GAACAGGCCCTCTATC","GAACAGGCCGACACAC","GAACAGGCCGACTGGA","GAACAGGCCTAAGGTC","GAACAGGCCTCGTTAC","GAACAGGCCTGACGCG","GAACAGGCCTGTAGCC","GAACAGGCCTTAATGC","GAACAGGCGAATCTGA","GAACAGGCGCCACATA","GAACAGGCGCTCAAAC","GAACAGGCGGAGAACA","GAACAGGCGGCGAGGT","GAACAGGCGTCAACAC","GAACAGGCGTCTGTCA","GAACAGGCGTGTTCTA","GAACAGGCTACTACAA","GAACAGGCTCACAGCA","GAACAGGCTGGATTAT","GAACAGGCTTCGTGCT","GAACTATTAAATATCC","GAACTATTAACCGCCA","GAACTATTAACTCACC","GAACTATTAATTCATG","GAACTATTACAACGGC","GAACTATTACACGACC","GAACTATTACAGCAGA","GAACTATTACGTATCA","GAACTATTACTCTCCA","GAACTATTACTGCAAC","GAACTATTAGTCACTA","GAACTATTCAAGACTA","GAACTATTCACTTCGA","GAACTATTCCAGAGAA","GAACTATTCCAGTTCA","GAACTATTCCCGGATG","GAACTATTCCGTGAGA","GAACTATTCGACACAC","GAACTATTCGACGATT","GAACTATTCGGATTGC","GAACTATTCGTAAATT","GAACTATTCTCATCAC","GAACTATTCTCGTTAC","GAACTATTCTGACGCG","GAACTATTGAATCTGA","GAACTATTGACCGGGA","GAACTATTGACTAGTA","GAACTATTGAGCTGAA","GAACTATTGCCCTACC","GAACTATTGCCGTACG","GAACTATTGCGGCACT","GAACTATTGCTAGACT","GAACTATTGCTGTAAC","GAACTATTGGATAACG","GAACTATTGGGGAGTC","GAACTATTGTCTGTCA","GAACTATTTACCGGTA","GAACTATTTACTACAA","GAACTATTTCTTCACA","GAACTATTTGGAACAA","GAACTATTTGGCTTCA","GAACTATTTTCACGCA","GAACTATTTTCGTGCT","GAACTGGAAAGGTACA","GAACTGGAAATCCGTC","GAACTGGAACAACGGC","GAACTGGAACAGCAGA","GAACTGGAACCTCCAA","GAACTGGAACGAACGC","GAACTGGAAGCCATGC","GAACTGGAAGCTGACT","GAACTGGAATCCTGTA","GAACTGGACAACCACA","GAACTGGACAATGGAA","GAACTGGACAGAGATT","GAACTGGACATACCAA","GAACTGGACCCGGATG","GAACTGGACCTCCTGA","GAACTGGACCTCTATC","GAACTGGACGGATTGC","GAACTGGACTAAGGTC","GAACTGGACTCATCAC","GAACTGGACTCGTTAC","GAACTGGAGAAGGGTT","GAACTGGAGAATCTGA","GAACTGGAGACTAGTA","GAACTGGAGATAGACA","GAACTGGAGCAGGTTT","GAACTGGAGCCACATA","GAACTGGAGCCCTACC","GAACTGGAGGATAACG","GAACTGGAGTACGCAA","GAACTGGAGTCGTAGA","GAACTGGAGTCTGTCA","GAACTGGATACTACAA","GAACTGGATATCCCGT","GAACTGGATCACAGCA","GAACTGGATGCTACTA","GAACTGGATTCACGCA","GAACTGGATTCGTGCT","GAACTGGATTGACCAG","GAAGGGTTAACGTGAT","GAAGGGTTAAGGTACA","GAAGGGTTACCTCCAA","GAAGGGTTACGCTCGA","GAAGGGTTAGCAGGAA","GAAGGGTTAGGCTAAC","GAAGGGTTATGCCTAA","GAAGGGTTCCACTTAC","GAAGGGTTCCAGTTCA","GAAGGGTTCGACGATT","GAAGGGTTCTGTAGCC","GAAGGGTTGAACAGGC","GAAGGGTTGAAGGGTT","GAAGGGTTGATAGACA","GAAGGGTTGCCACATA","GAAGGGTTGGCGAGGT","GAAGGGTTGGGGGCCA","GAAGGGTTGTCGACAT","GAAGGGTTGTGTTCTA","GAAGGGTTTAGGATGA","GAAGGGTTTATCCCGT","GAAGGGTTTATGAACT","GAAGGGTTTCACTAGG","GAAGGGTTTGAAGAGA","GAAGGGTTTGGCTTCA","GAAGGGTTTGTATGTA","GAATCTGAAACGTGAT","GAATCTGAAAGCGGCG","GAATCTGAAATCCGTC","GAATCTGAACAACGGC","GAATCTGAACACGACC","GAATCTGAAGAACACG","GAATCTGAAGAGTCAA","GAATCTGAAGCACCTC","GAATCTGAAGGGTAGT","GAATCTGAATCCTGTA","GAATCTGACAAGACTA","GAATCTGACAAGGAGC","GAATCTGACACCTTAC","GAATCTGACATACCAA","GAATCTGACGCTGATC","GAATCTGACGGATTGC","GAATCTGACGGCGAAG","GAATCTGACTAAGGTC","GAATCTGACTGACGCG","GAATCTGACTGTAGCC","GAATCTGAGATAGACA","GAATCTGAGCAGGTTT","GAATCTGAGCTCAAAC","GAATCTGAGCTCGGTA","GAATCTGAGGTGCGAA","GAATCTGATACTACAA","GAATCTGATCGTGCCC","GAATCTGATCTTTAAC","GAATCTGATGGAACAA","GAATCTGATGTCGACA","GAATGCAGAACGTGAT","GAATGCAGAACTCACC","GAATGCAGACATTGGC","GAATGCAGAGCCATGC","GAATGCAGAGGCTAAC","GAATGCAGATCCTGTA","GAATGCAGATTGGCTC","GAATGCAGCAGCGTTA","GAATGCAGCGACACAC","GAATGCAGCGCATACA","GAATGCAGCTAAGGTC","GAATGCAGCTCAATGA","GAATGCAGCTGCGGAA","GAATGCAGCTTAATGC","GAATGCAGGAACAGGC","GAATGCAGGACTAGTA","GAATGCAGGTACGCAA","GAATGCAGTACAGACC","GAATGCAGTCTTCACA","GACAGTGCAACTCACC","GACAGTGCAATCCGTC","GACAGTGCATAATGTC","GACAGTGCATCCTGTA","GACAGTGCATGGGGGC","GACAGTGCCAAGACTA","GACAGTGCCCACTTAC","GACAGTGCCCTTCCAA","GACAGTGCCGACTGGA","GACAGTGCCTCAATGA","GACAGTGCCTGAGCCA","GACAGTGCCTGCGGAA","GACAGTGCCTGGCATA","GACAGTGCGAATCTGA","GACAGTGCGCCAAGAC","GACAGTGCTACTACAA","GACAGTGCTATCCCGT","GACAGTGCTCGTGCCC","GACAGTGCTGAGCCAT","GACAGTGCTGGATTAT","GACCGGGAAAGAGATC","GACCGGGACCACTTAC","GACCGGGACTGTAGCC","GACCGGGAGAAGGGTT","GACCGGGAGCCACATA","GACCGGGAGCTAACGA","GACCGGGAGCTTTCTG","GACCGGGAGTCAACAC","GACCGGGATAATAAAA","GACCGGGATCACAGCA","GACCGGGATCCGTCTA","GACCGGGATCGTGCCC","GACCGGGATGAAGAGA","GACCGGGATGTATGTA","GACTAGTAAAGACGGA","GACTAGTAAAGAGATC","GACTAGTAAATCCGTC","GACTAGTAAATTCATG","GACTAGTAACAACGGC","GACTAGTAACACAGAA","GACTAGTAACTATGCA","GACTAGTAAGATGTAC","GACTAGTAAGCACCTC","GACTAGTAAGCCATGC","GACTAGTAAGTCACTA","GACTAGTACACCTTAC","GACTAGTACCCGTACC","GACTAGTACCTCCTGA","GACTAGTAGACAGTGC","GACTAGTAGCTCTTCA","GACTAGTAGTACGCAA","GACTAGTAGTCAACAC","GACTAGTATCTTTAAC","GAGCTGAAAACGTGAT","GAGCTGAAAATCCGTC","GAGCTGAAACACAGAA","GAGCTGAAACAGATTC","GAGCTGAAACCCTGAA","GAGCTGAAACGCTCGA","GAGCTGAAACGTATCA","GAGCTGAAAGAGTCAA","GAGCTGAAAGGCTAAC","GAGCTGAAATCATTCC","GAGCTGAAATCCTGTA","GAGCTGAACAATGGAA","GAGCTGAACACTTCGA","GAGCTGAACCTAATCC","GAGCTGAACGACACAC","GAGCTGAACGACTGGA","GAGCTGAACGGCGAAG","GAGCTGAACTAAGGTC","GAGCTGAACTGACGCG","GAGCTGAACTGTAGCC","GAGCTGAACTTAATGC","GAGCTGAAGAAGGGTT","GAGCTGAAGCTCAAAC","GAGCTGAAGGAAAGTC","GAGCTGAAGTGTTCTA","GAGCTGAATGGATTAT","GAGCTGAATGTATGTA","GAGTTAGCAAACATCG","GAGTTAGCAAGAGATC","GAGTTAGCACAGCAGA","GAGTTAGCACGCTCGA","GAGTTAGCACGTATCA","GAGTTAGCACTCTCCA","GAGTTAGCCAATGGAA","GAGTTAGCCCACTTAC","GAGTTAGCCCAGTTCA","GAGTTAGCCCGTGAGA","GAGTTAGCCGAACTTA","GAGTTAGCCGACTGGA","GAGTTAGCCGCATACA","GAGTTAGCCGCTGATC","GAGTTAGCCGGCGAAG","GAGTTAGCCTCAATGA","GAGTTAGCGAATGCAG","GAGTTAGCGCAGGTTT","GAGTTAGCGCCCTACC","GAGTTAGCGCTAACGA","GAGTTAGCGCTCGGTA","GAGTTAGCGCTCTTCA","GAGTTAGCGGGGAGTC","GAGTTAGCTCACAGCA","GATAGACAAACGCTTA","GATAGACAAAGACGGA","GATAGACAAAGGACAC","GATAGACAACAACGGC","GATAGACAACATTGGC","GATAGACAACGTATCA","GATAGACAACTCTCTG","GATAGACAATTGGCTC","GATAGACACAATGGAA","GATAGACACCACACCC","GATAGACACCATCCTC","GATAGACACCCTGCGT","GATAGACACCGTGAGA","GATAGACACCTAATCC","GATAGACACCTCCTGA","GATAGACACTAAGGTC","GATAGACACTGGCATA","GATAGACAGAACTGGA","GATAGACAGACAGTGC","GATAGACAGAGCTGAA","GATAGACAGATGAATC","GATAGACAGCAGGTTT","GATAGACAGCCCTACC","GATAGACAGCTTTCTG","GATAGACAGGAAAGTC","GATAGACAGGAGAACA","GATAGACAGGGGAGTC","GATAGACATCCGTCTA","GATAGACATGTCGACA","GATCTTAAACCCTAGA","GATCTTAAAGCCAACT","GATCTTAACGACGATT","GATCTTAACTGCGGAA","GATCTTAAGCCCTACC","GATCTTAAGCCGTACG","GATCTTAAGCTGTAAC","GATCTTAAGTCGACAT","GATCTTAATACTACAA","GATCTTAATCCATACC","GATCTTAATTCGTGCT","GATGAATCACAACGGC","GATGAATCAGATGTAC","GATGAATCCCGTGAGA","GATGAATCCGACGATT","GATGAATCCTGTAGCC","GATGAATCGCCGTACG","GATGAATCGCTAACGA","GATGAATCGCTGTAAC","GATGAATCTACTACAA","GATGAATCTGAAGAGA","GATGAATCTTCACGCA","GCAGGTTTAGAACACG","GCAGGTTTAGCACCTC","GCAGGTTTCATACCAA","GCAGGTTTCCACTTAC","GCAGGTTTCCAGAGAA","GCAGGTTTCCGTGAGA","GCAGGTTTCGTAAATT","GCAGGTTTCTAAGGTC","GCAGGTTTGATGAATC","GCAGGTTTGGATAACG","GCAGGTTTGTCGACAT","GCAGGTTTTAGGATGA","GCAGGTTTTTTAGCTT","GCCAAGACAATGTTGC","GCCAAGACACCTCCAA","GCCAAGACACGTATCA","GCCAAGACAGATGTAC","GCCAAGACATAATGTC","GCCAAGACATTGAGGA","GCCAAGACCAATGGAA","GCCAAGACCAGCGTTA","GCCAAGACCCAGTTCA","GCCAAGACCCGAAGTA","GCCAAGACCCGACAAC","GCCAAGACCCTCTATC","GCCAAGACCGTAAATT","GCCAAGACGATAGACA","GCCAAGACGCCACATA","GCCAAGACTAAGGAAT","GCCAAGACTCGTGCCC","GCCAAGACTGGAACAA","GCCACATAAACGCTTA","GCCACATAACGCTCGA","GCCACATAACGGGCTC","GCCACATAAGTCTTAA","GCCACATAATAATGTC","GCCACATACAAGACTA","GCCACATACACTTCGA","GCCACATACATACCAA","GCCACATACCACACCC","GCCACATACCACTTAC","GCCACATACCGTGAGA","GCCACATAGAATGCAG","GCCACATAGCGAGTAA","GCCACATAGCTTTCTG","GCCACATAGGTGCGAA","GCCACATAGTACGCAA","GCCACATATATGAACT","GCCACATATCACAGCA","GCCACATATGAAGAGA","GCCACATATTGACCAG","GCCACATATTTAGCTT","GCCCTACCAAATATCC","GCCCTACCAAGAGATC","GCCCTACCAATCCGTC","GCCCTACCATCCTGTA","GCCCTACCCAATGGAA","GCCCTACCCCTCTATC","GCCCTACCCCTGTGCC","GCCCTACCCCTTCCAA","GCCCTACCCGAACTTA","GCCCTACCCGACGATT","GCCCTACCCGACTGGA","GCCCTACCCTAAGGTC","GCCCTACCGAGCTGAA","GCCCTACCGATAGACA","GCCCTACCGATCTTAA","GCCCTACCGCCGTACG","GCCCTACCGCTAACGA","GCCCTACCGCTCGGTA","GCCCTACCGCTGTAAC","GCCCTACCGGAAAGTC","GCCCTACCGGAGAACA","GCCCTACCGGGGGCCA","GCCCTACCTAATAAAA","GCCCTACCTAGGATGA","GCCCTACCTCCGTCTA","GCCCTACCTGAAGAGA","GCCCTACCTTCGTGCT","GCCCTACCTTTAGCTT","GCCGTACGAACTCACC","GCCGTACGATTGGCTC","GCCGTACGCAATGGAA","GCCGTACGCAGCGTTA","GCCGTACGCCAGAGAA","GCCGTACGCCATCCTC","GCCGTACGCGAACTTA","GCCGTACGCTGTAGCC","GCCGTACGCTTAATGC","GCCGTACGGATCTTAA","GCCGTACGGCTAACGA","GCCGTACGGCTTTCTG","GCCGTACGGGAGAACA","GCCGTACGGGGATGTA","GCCGTACGGTACGCAA","GCCGTACGTGGATTAT","GCCGTACGTGGCTTCA","GCGAGTAAAACGCTTA","GCGAGTAAAAGACGGA","GCGAGTAAAAGCGGCG","GCGAGTAAAAGGACAC","GCGAGTAAAATCCGTC","GCGAGTAAACATTGGC","GCGAGTAAACCCTGAA","GCGAGTAAATAGCGAC","GCGAGTAAATTGAGGA","GCGAGTAACACTTCGA","GCGAGTAACCAGTTCA","GCGAGTAACCCTGCGT","GCGAGTAACCGACAAC","GCGAGTAACCTCCTGA","GCGAGTAACGAACTTA","GCGAGTAACGCTGATC","GCGAGTAAGAGTTAGC","GCGAGTAAGCTCAAAC","GCGAGTAAGCTTTCTG","GCGAGTAAGGATAACG","GCGAGTAAGTCAACAC","GCGAGTAAGTCGACAT","GCGAGTAATACAGACC","GCGAGTAATACTACAA","GCGAGTAATCCATACC","GCGAGTAATGAGCCAT","GCGAGTAATTCACGCA","GCGAGTAATTTAGCTT","GCGGCACTAACCGAGA","GCGGCACTACTATGCA","GCGGCACTAGCTGACT","GCGGCACTATAATGTC","GCGGCACTCAAGACTA","GCGGCACTCAGAGATT","GCGGCACTCGAACTTA","GCGGCACTCGACGATT","GCGGCACTCGGATTGC","GCGGCACTCTCGTTAC","GCGGCACTCTGCGGAA","GCGGCACTCTGGCATA","GCGGCACTCTTAATGC","GCGGCACTGAACAGGC","GCGGCACTGACAGTGC","GCGGCACTGATAGACA","GCGGCACTGCCGTACG","GCGGCACTGCGAGTAA","GCGGCACTGGATAACG","GCGGCACTTATCCCGT","GCGGCACTTCACAGCA","GCGGCACTTCACTAGG","GCGGCACTTGAGCCAT","GCGGCACTTGGTGGTA","GCTAACGAAACCGAGA","GCTAACGAACGCTCGA","GCTAACGAAGCCAACT","GCTAACGAAGTCACTA","GCTAACGAAGTGGTCA","GCTAACGAATCCTGTA","GCTAACGACAATGTAT","GCTAACGACATACCAA","GCTAACGACATCAAGT","GCTAACGACCCTGCGT","GCTAACGACCGACAAC","GCTAACGACGACGATT","GCTAACGAGAATCTGA","GCTAACGAGATAGACA","GCTAACGAGCCACATA","GCTAACGAGCCCTACC","GCTAACGAGCGAGTAA","GCTAACGAGCGGCACT","GCTAACGAGGGGAGTC","GCTAACGAGTACGCAA","GCTAACGATGGAACAA","GCTAACGATGGTGGTA","GCTAACGATTCGTGCT","GCTAGACTAATTCATG","GCTAGACTATTGAGGA","GCTAGACTCCCTGCGT","GCTAGACTCCTGTGCC","GCTAGACTCGGCGAAG","GCTAGACTGACCGGGA","GCTAGACTGCCCTACC","GCTAGACTGCCGTACG","GCTAGACTGGAAAGTC","GCTAGACTGGATAACG","GCTCAAACAAATATCC","GCTCAAACAAGAGATC","GCTCAAACACTATGCA","GCTCAAACAGCACCTC","GCTCAAACAGTACAAG","GCTCAAACATCATTCC","GCTCAAACATTCAATG","GCTCAAACATTGGCTC","GCTCAAACCAACCACA","GCTCAAACCACTTCGA","GCTCAAACCATACCAA","GCTCAAACCCGTGAGA","GCTCAAACCCTAAAGA","GCTCAAACCGACTGGA","GCTCAAACCGCTGATC","GCTCAAACCGTAAATT","GCTCAAACCTCGTTAC","GCTCAAACGAACAGGC","GCTCAAACGACTAGTA","GCTCAAACGAGTTAGC","GCTCAAACGATAGACA","GCTCAAACGCCACATA","GCTCAAACGCTAGACT","GCTCAAACGCTCTTCA","GCTCAAACGCTGTAAC","GCTCAAACGGATAACG","GCTCAAACGGGGAGTC","GCTCAAACGTCAACAC","GCTCAAACGTCTGTCA","GCTCAAACGTGTTCTA","GCTCAAACTAGGATGA","GCTCAAACTCACTAGG","GCTCAAACTGAAGAGA","GCTCAAACTGGAACAA","GCTCAAACTTCGTGCT","GCTCAAACTTTAGCTT","GCTCGGTAAACTCACC","GCTCGGTAAAGACGGA","GCTCGGTAAAGGTACA","GCTCGGTAAATTCATG","GCTCGGTAACATTGGC","GCTCGGTAACGTATCA","GCTCGGTAAGATCGCA","GCTCGGTAAGGGTAGT","GCTCGGTAATAATGTC","GCTCGGTAATCCTGTA","GCTCGGTACAAGGAGC","GCTCGGTACCACACCC","GCTCGGTACCTCCTGA","GCTCGGTACGAACTTA","GCTCGGTACGACTGGA","GCTCGGTACGGATTGC","GCTCGGTACTAAGGTC","GCTCGGTACTCGTTAC","GCTCGGTAGAAGGGTT","GCTCGGTAGACCGGGA","GCTCGGTAGCAGGTTT","GCTCGGTAGCTCAAAC","GCTCGGTAGGAGAACA","GCTCGGTATACAGACC","GCTCGGTATATCCCGT","GCTCGGTATCCGTCTA","GCTCTTCAAAGAGATC","GCTCTTCAACTATGCA","GCTCTTCAAGAACACG","GCTCTTCAAGCAGGAA","GCTCTTCAAGTCTTAA","GCTCTTCAATAATGTC","GCTCTTCACAAGACTA","GCTCTTCACAATGGAA","GCTCTTCACAGAGATT","GCTCTTCACCACACCC","GCTCTTCACCCTGCGT","GCTCTTCACCGACAAC","GCTCTTCACCTTCCAA","GCTCTTCACGCATACA","GCTCTTCACGCTGATC","GCTCTTCACTACGGAT","GCTCTTCACTGAGCCA","GCTCTTCAGACAGTGC","GCTCTTCAGAGTTAGC","GCTCTTCAGCAGGTTT","GCTCTTCAGCGAGTAA","GCTCTTCAGGAGAACA","GCTCTTCAGGCGACGC","GCTCTTCAGGGGAGTC","GCTCTTCAGGTGCGAA","GCTCTTCAGTCAACAC","GCTCTTCATGGTGGTA","GCTCTTCATTTAGCTT","GCTGTAACAACCGCCA","GCTGTAACACTTCCTG","GCTGTAACATAACGAA","GCTGTAACATCATTCC","GCTGTAACCCCTGCGT","GCTGTAACCCTCTATC","GCTGTAACCGACACAC","GCTGTAACCTAAGGTC","GCTGTAACGAGTTAGC","GCTGTAACGATCTTAA","GCTGTAACGATGAATC","GCTGTAACGCGAGTAA","GCTGTAACGGCGAGGT","GCTGTAACTACAGACC","GCTGTAACTCACTAGG","GCTGTAACTCGGGAGG","GCTGTAACTCTTTAAC","GCTGTAACTGAGCCAT","GCTGTAACTGGATTAT","GCTTTCTGAGAACACG","GCTTTCTGAGTCTTAA","GCTTTCTGATAACGAA","GCTTTCTGATTCAATG","GCTTTCTGCAACCACA","GCTTTCTGCAAGACTA","GCTTTCTGCAAGGAGC","GCTTTCTGCCAGTTCA","GCTTTCTGCCCGGATG","GCTTTCTGCCCGTACC","GCTTTCTGCCTAATCC","GCTTTCTGCGGATTGC","GCTTTCTGCTACGGAT","GCTTTCTGCTCATCAC","GCTTTCTGCTGAGCCA","GCTTTCTGGAACTATT","GCTTTCTGGCCCTACC","GCTTTCTGGGAGAACA","GCTTTCTGGGATAACG","GCTTTCTGGTCTGTCA","GCTTTCTGTATCAGCA","GCTTTCTGTCTTCACA","GCTTTCTGTGCTACTA","GCTTTCTGTGGAACAA","GCTTTCTGTGGATTAT","GGAAAGTCAACCGCCA","GGAAAGTCAAGGACAC","GGAAAGTCAATCCGTC","GGAAAGTCAATGTTGC","GGAAAGTCAATTCATG","GGAAAGTCACACGACC","GGAAAGTCACAGATTC","GGAAAGTCACTCTCAC","GGAAAGTCAGATGTAC","GGAAAGTCAGCTGACT","GGAAAGTCAGTCTTAA","GGAAAGTCATAATGTC","GGAAAGTCATGGGGGC","GGAAAGTCCAAGGAGC","GGAAAGTCCCACACCC","GGAAAGTCCCATCCTC","GGAAAGTCCCTCTATC","GGAAAGTCCCTGTGCC","GGAAAGTCCTCGTTAC","GGAAAGTCCTGACGCG","GGAAAGTCGAACAGGC","GGAAAGTCGACAGTGC","GGAAAGTCGCAGGTTT","GGAAAGTCGCTCAAAC","GGAAAGTCGGAAAGTC","GGAAAGTCGGCGACGC","GGAAAGTCGGGGGCCA","GGAAAGTCTAAGGAAT","GGAAAGTCTAGGATGA","GGAAAGTCTATGAACT","GGAAAGTCTCCATACC","GGAAAGTCTGGAACAA","GGAAAGTCTGTATGTA","GGAAAGTCTTTAGCTT","GGAGAACAACAAGCTA","GGAGAACAAGCACCTC","GGAGAACAATCATTCC","GGAGAACACAATGGAA","GGAGAACACCATCCTC","GGAGAACACCTCTATC","GGAGAACACGAACTTA","GGAGAACACGACACAC","GGAGAACACGACGATT","GGAGAACACGCTGATC","GGAGAACACTACGGAT","GGAGAACACTGACGCG","GGAGAACACTGGCATA","GGAGAACAGAATCTGA","GGAGAACAGACAGTGC","GGAGAACAGAGTTAGC","GGAGAACAGCAGGTTT","GGAGAACAGCTCAAAC","GGAGAACAGCTCGGTA","GGAGAACAGCTGTAAC","GGAGAACAGGCGAGGT","GGAGAACAGGGGAGTC","GGAGAACAGTCAACAC","GGAGAACATATCAGCA","GGAGAACATATCCCGT","GGAGAACATCACAGCA","GGAGAACATCACTAGG","GGAGAACATGGTGGTA","GGAGAACATTCACGCA","GGATAACGAAACATCG","GGATAACGAATTCATG","GGATAACGACAACGGC","GGATAACGACAACTCG","GGATAACGACAGATTC","GGATAACGAGATGTAC","GGATAACGAGCACCTC","GGATAACGAGGCTAAC","GGATAACGAGTCTTAA","GGATAACGATCCTGTA","GGATAACGATGGGGGC","GGATAACGATTGAGGA","GGATAACGCAGAGATT","GGATAACGCATACCAA","GGATAACGCCAGTTCA","GGATAACGCCCGGATG","GGATAACGCCGTGAGA","GGATAACGCCTCCTGA","GGATAACGCGTAAATT","GGATAACGCTGCGGAA","GGATAACGCTGTAGCC","GGATAACGGACAGTGC","GGATAACGGAGCTGAA","GGATAACGGAGTTAGC","GGATAACGGCAGGTTT","GGATAACGGCCCTACC","GGATAACGTCACAGCA","GGATAACGTCGGGAGG","GGATAACGTTCACGCA","GGCGACGCAATGTTGC","GGCGACGCACAGCAGA","GGCGACGCACCTCCAA","GGCGACGCACTCTCTG","GGCGACGCACTTCCTG","GGCGACGCAGAGTCAA","GGCGACGCAGCTGACT","GGCGACGCATAGCGAC","GGCGACGCATTGAGGA","GGCGACGCCAACCACA","GGCGACGCCATACCAA","GGCGACGCCCGTGAGA","GGCGACGCCTCAATGA","GGCGACGCCTCATCAC","GGCGACGCCTGTAGCC","GGCGACGCGAACTATT","GGCGACGCGATGAATC","GGCGACGCGCGGCACT","GGCGACGCGGGATGTA","GGCGACGCGTCTGTCA","GGCGACGCTGTATGTA","GGCGAGGTAACGCTTA","GGCGAGGTAAGGACAC","GGCGAGGTAATCCGTC","GGCGAGGTACGCTCGA","GGCGAGGTAGCCATGC","GGCGAGGTATAACGAA","GGCGAGGTATCATTCC","GGCGAGGTATCCTGTA","GGCGAGGTATTCAATG","GGCGAGGTATTGGCTC","GGCGAGGTCAAGACTA","GGCGAGGTCAAGGAGC","GGCGAGGTCACCTTAC","GGCGAGGTCACTTCGA","GGCGAGGTCAGAGATT","GGCGAGGTCCACACCC","GGCGAGGTCCCGGATG","GGCGAGGTCGACTGGA","GGCGAGGTCGGTGCCA","GGCGAGGTCTACGGAT","GGCGAGGTCTCAATGA","GGCGAGGTGATCTTAA","GGCGAGGTGCTAGACT","GGCGAGGTGCTCTTCA","GGCGAGGTGGATAACG","GGCGAGGTGGGGAGTC","GGCGAGGTGTCAACAC","GGCGAGGTGTCGACAT","GGCGAGGTGTCGTAGA","GGCGAGGTTACCGGTA","GGCGAGGTTAGGATGA","GGCGAGGTTGAAGAGA","GGCGAGGTTGAGCTCA","GGCGAGGTTGGATTAT","GGGATGTAAATTCATG","GGGATGTAACAACTCG","GGGATGTAACTGCAAC","GGGATGTAATTGGCTC","GGGATGTACCACACCC","GGGATGTACCACTTAC","GGGATGTACCCTGCGT","GGGATGTACCTGTGCC","GGGATGTACGGATTGC","GGGATGTACGTAAATT","GGGATGTACTGAGCCA","GGGATGTAGAACTATT","GGGATGTAGCCGTACG","GGGATGTAGCGAGTAA","GGGATGTAGCTAGACT","GGGATGTAGCTGTAAC","GGGATGTAGTCAACAC","GGGATGTATAAGGAAT","GGGATGTATCACTAGG","GGGATGTATCCATACC","GGGATGTATGAGCTCA","GGGGAGTCAAACATCG","GGGGAGTCAAGAGATC","GGGGAGTCAGCCATGC","GGGGAGTCCACCTTAC","GGGGAGTCCAGAGATT","GGGGAGTCCCCTGCGT","GGGGAGTCCGACTGGA","GGGGAGTCCGCATACA","GGGGAGTCCGGATTGC","GGGGAGTCCTGTAGCC","GGGGAGTCGAACTGGA","GGGGAGTCGACCGGGA","GGGGAGTCTAAGGAAT","GGGGAGTCTAGGATGA","GGGGAGTCTGAAGAGA","GGGGAGTCTGTCGACA","GGGGGCCAAAGCGGCG","GGGGGCCAAATCCGTC","GGGGGCCAACAACGGC","GGGGGCCAACACGACC","GGGGGCCAACGGGCTC","GGGGGCCAACTCTCCA","GGGGGCCAACTCTCTG","GGGGGCCAACTGCAAC","GGGGGCCAAGAGTCAA","GGGGGCCAAGATGTAC","GGGGGCCAAGCACCTC","GGGGGCCAAGTGGTCA","GGGGGCCAATAGCGAC","GGGGGCCACAGATCTG","GGGGGCCACAGCGTTA","GGGGGCCACCATCCTC","GGGGGCCACCTGTGCC","GGGGGCCACGACACAC","GGGGGCCACGCTGATC","GGGGGCCACTAAGGTC","GGGGGCCACTGGCATA","GGGGGCCAGAACAGGC","GGGGGCCAGATGAATC","GGGGGCCAGCCGTACG","GGGGGCCAGCGAGTAA","GGGGGCCAGCTCAAAC","GGGGGCCAGCTCGGTA","GGGGGCCAGCTGTAAC","GGGGGCCAGGAAAGTC","GGGGGCCAGGCGAGGT","GGGGGCCAGGGGAGTC","GGGGGCCAGTCAACAC","GGGGGCCATACTACAA","GGGGGCCATCACAGCA","GGGGGCCATCTTTAAC","GGGGGCCATGAGCCAT","GGGGGCCATTCGTGCT","GGTGCGAAAACAACCA","GGTGCGAAAATGTTGC","GGTGCGAAACAGATTC","GGTGCGAAACCTACCT","GGTGCGAAACGGGCTC","GGTGCGAAACGTATCA","GGTGCGAAACTCTCAC","GGTGCGAAAGCACCTC","GGTGCGAAAGCTGACT","GGTGCGAACCAGTTCA","GGTGCGAACGAACTTA","GGTGCGAACGACACAC","GGTGCGAACGACTGGA","GGTGCGAACTGACGCG","GGTGCGAACTGGCATA","GGTGCGAAGAAGGGTT","GGTGCGAAGAATCTGA","GGTGCGAAGCTAACGA","GGTGCGAAGCTCAAAC","GGTGCGAAGCTCTTCA","GGTGCGAAGGCGACGC","GGTGCGAAGTCGACAT","GGTGCGAATACTACAA","GGTGCGAATAGGATGA","GGTGCGAATATCCCGT","GGTGCGAATCCATACC","GGTGCGAATGGCTTCA","GGTGCGAATGTCGACA","GTACGCAAAAACATCG","GTACGCAAACGGGCTC","GTACGCAAAGCCAACT","GTACGCAAATAGCGAC","GTACGCAACAACCACA","GTACGCAACAAGACTA","GTACGCAACATACCAA","GTACGCAACCACACCC","GTACGCAACCGTGAGA","GTACGCAACTGCGGAA","GTACGCAACTGGCATA","GTACGCAAGAAGGGTT","GTACGCAAGAGTTAGC","GTACGCAAGCTCAAAC","GTACGCAAGCTTTCTG","GTACGCAAGTGTTCTA","GTACGCAATACTACAA","GTACGCAATATCCCGT","GTACGCAATCACAGCA","GTACGCAATGGAACAA","GTACGCAATGGATTAT","GTACGCAATTCACGCA","GTCAACACAAGCGGCG","GTCAACACAAGGACAC","GTCAACACACAACGGC","GTCAACACACTTCCTG","GTCAACACAGCACCTC","GTCAACACATCATTCC","GTCAACACATGGGGGC","GTCAACACATTGGCTC","GTCAACACCTAAGGTC","GTCAACACCTCGTTAC","GTCAACACCTGAGCCA","GTCAACACCTGCGGAA","GTCAACACCTGGCATA","GTCAACACGCCACATA","GTCAACACGCCGTACG","GTCAACACGCGAGTAA","GTCAACACGTGTTCTA","GTCAACACTAAGATCT","GTCAACACTATCAGCA","GTCAACACTGTATGTA","GTCGACATAACTCACC","GTCGACATAATATTAT","GTCGACATACAGATTC","GTCGACATACTTCCTG","GTCGACATATCATTCC","GTCGACATATTGGCTC","GTCGACATCAATGTAT","GTCGACATCACCTTAC","GTCGACATCCTCCTGA","GTCGACATCCTGTGCC","GTCGACATCGGTGCCA","GTCGACATCTGACGCG","GTCGACATCTTAATGC","GTCGACATGAACTATT","GTCGACATGCCGTACG","GTCGACATGCTCAAAC","GTCGACATTACTACAA","GTCGACATTCCATACC","GTCGACATTCGTGCCC","GTCGACATTGGATTAT","GTCGACATTGTCGACA","GTCGACATTTGACCAG","GTCGTAGAAACAACCA","GTCGTAGAACAAGCTA","GTCGTAGAACTATGCA","GTCGTAGAAGAACACG","GTCGTAGAAGATGTAC","GTCGTAGAAGCCAACT","GTCGTAGAAGTCACTA","GTCGTAGACAAGGAGC","GTCGTAGACAATGGAA","GTCGTAGACATCAAGT","GTCGTAGACGGATTGC","GTCGTAGACGGCGAAG","GTCGTAGACGTAAATT","GTCGTAGACTCAATGA","GTCGTAGACTCGTTAC","GTCGTAGACTGACGCG","GTCGTAGACTGAGCCA","GTCGTAGAGCTCGGTA","GTCGTAGAGCTGTAAC","GTCGTAGAGGAAAGTC","GTCGTAGAGGATAACG","GTCGTAGAGGCGACGC","GTCGTAGAGTCGACAT","GTCGTAGATACTACAA","GTCGTAGATATCCCGT","GTCGTAGATGAGCCAT","GTCGTAGATGTCGACA","GTCGTAGATTCACGCA","GTCTGTCAAACCGAGA","GTCTGTCAAACTCACC","GTCTGTCAAAGGTACA","GTCTGTCAACAACTCG","GTCTGTCAACAGCAGA","GTCTGTCAACTATGCA","GTCTGTCAAGTCACTA","GTCTGTCAATCATTCC","GTCTGTCAATTGAGGA","GTCTGTCACAAGGAGC","GTCTGTCACCATCCTC","GTCTGTCACCCGTACC","GTCTGTCACGCATACA","GTCTGTCACTAAGGTC","GTCTGTCACTGACGCG","GTCTGTCACTGCGGAA","GTCTGTCACTGGCATA","GTCTGTCAGAACAGGC","GTCTGTCAGAAGGGTT","GTCTGTCAGACCGGGA","GTCTGTCAGAGTTAGC","GTCTGTCAGATAGACA","GTCTGTCATGGCTTCA","GTCTGTCATTCGTGCT","GTGTTCTAAAGAGATC","GTGTTCTAAAGCGGCG","GTGTTCTAAATGTTGC","GTGTTCTAACAAGCTA","GTGTTCTAAGGCTAAC","GTGTTCTAAGGGTAGT","GTGTTCTAATAATGTC","GTGTTCTACAATGTAT","GTGTTCTACAGCGTTA","GTGTTCTACATACCAA","GTGTTCTACCACTTAC","GTGTTCTACCTTCCAA","GTGTTCTACGCTGATC","GTGTTCTAGACTAGTA","GTGTTCTAGCTGTAAC","GTGTTCTAGGATAACG","GTGTTCTAGTCGTAGA","GTGTTCTAGTCTGTCA","GTGTTCTATCGGGAGG","GTGTTCTATCTTCACA","GTGTTCTATCTTTAAC","GTGTTCTATGAGCCAT","GTGTTCTATGGATTAT","GTGTTCTATTCGTGCT","TAAGATCTCCAGAGAA","TAAGATCTCTGCGGAA","TAAGATCTGCAGGTTT","TAAGATCTTCGTGCCC","TAAGATCTTTGACCAG","TAAGGAATAATCCGTC","TAAGGAATAATGTTGC","TAAGGAATACACAGAA","TAAGGAATACAGATTC","TAAGGAATACGGGCTC","TAAGGAATACTCTCCA","TAAGGAATACTCTCTG","TAAGGAATAGAGTCAA","TAAGGAATAGTCACTA","TAAGGAATATAGCGAC","TAAGGAATATCATTCC","TAAGGAATATTGAGGA","TAAGGAATCAAGGAGC","TAAGGAATCAGAGATT","TAAGGAATCCACTTAC","TAAGGAATCCAGTTCA","TAAGGAATCCCGGATG","TAAGGAATCCCTGCGT","TAAGGAATCCGAAGTA","TAAGGAATCGACGATT","TAAGGAATCGCATACA","TAAGGAATCGTAAATT","TAAGGAATCTAAGGTC","TAAGGAATCTGCGGAA","TAAGGAATCTTAATGC","TAAGGAATGAACAGGC","TAAGGAATGAGCTGAA","TAAGGAATGAGTTAGC","TAAGGAATGCAGGTTT","TAAGGAATGCCGTACG","TAAGGAATGCTCGGTA","TAAGGAATGGAGAACA","TAAGGAATGTCTGTCA","TAAGGAATGTGTTCTA","TAAGGAATTCTTTAAC","TAAGGAATTGGATTAT","TAATAAAAAATTCATG","TAATAAAAACGCCGTT","TAATAAAAACTCTCCA","TAATAAAAACTTCCTG","TAATAAAAAGCCAACT","TAATAAAAAGCTGACT","TAATAAAAATGGGGGC","TAATAAAACAGAGATT","TAATAAAACCTTCCAA","TAATAAAACTCATCAC","TAATAAAACTGCGGAA","TAATAAAAGCAGGTTT","TAATAAAAGCCCTACC","TAATAAAAGCTGTAAC","TAATAAAAGGAAAGTC","TAATAAAAGTCAACAC","TAATAAAATAAGATCT","TAATAAAATCCATACC","TAATAAAATGGATTAT","TACAGACCAACGTGAT","TACAGACCAAGGTACA","TACAGACCAATTCATG","TACAGACCACAACTCG","TACAGACCACCTCCAA","TACAGACCAGAGTCAA","TACAGACCAGCTGACT","TACAGACCAGTCTTAA","TACAGACCATTGGCTC","TACAGACCCAAGACTA","TACAGACCCAAGGAGC","TACAGACCCAGAGATT","TACAGACCCAGCGTTA","TACAGACCCATACCAA","TACAGACCCCACACCC","TACAGACCCCGACAAC","TACAGACCCCGTGAGA","TACAGACCCCTCCTGA","TACAGACCCTGGCATA","TACAGACCCTTAATGC","TACAGACCGAACAGGC","TACAGACCGCCACATA","TACAGACCGCCGTACG","TACAGACCGCGGCACT","TACAGACCGCTAACGA","TACAGACCGCTCAAAC","TACAGACCGGAAAGTC","TACAGACCTACTACAA","TACAGACCTCTTCACA","TACAGACCTCTTTAAC","TACAGACCTGAGCCAT","TACAGACCTGTCGACA","TACCGGTAACCTACCT","TACCGGTAAGCCAACT","TACCGGTACCACTTAC","TACCGGTACCCTGCGT","TACCGGTAGAACTGGA","TACCGGTAGCTTTCTG","TACCGGTAGGCGACGC","TACCGGTATTTAGCTT","TACTACAAAATCCGTC","TACTACAAACGCCGTT","TACTACAAACTTCCTG","TACTACAAATGGGGGC","TACTACAAATTCAATG","TACTACAACAAGGAGC","TACTACAACAATGTAT","TACTACAACCGACAAC","TACTACAACCTCCTGA","TACTACAACGACGATT","TACTACAACGCTGATC","TACTACAACGGATTGC","TACTACAAGAACTGGA","TACTACAAGAAGGGTT","TACTACAAGACAGTGC","TACTACAAGAGTTAGC","TACTACAAGCTAACGA","TACTACAAGCTCAAAC","TACTACAAGGGGAGTC","TACTACAAGGTGCGAA","TACTACAATAAGGAAT","TACTACAATAGGATGA","TACTACAATCGTGCCC","TACTACAATGGCTTCA","TAGGATGAACTGCAAC","TAGGATGAAGAACACG","TAGGATGAAGAGTCAA","TAGGATGAAGTCACTA","TAGGATGACAATGGAA","TAGGATGACCCGGATG","TAGGATGACCGAAGTA","TAGGATGACGACACAC","TAGGATGACGACTGGA","TAGGATGAGAATCTGA","TAGGATGAGCCAAGAC","TAGGATGAGGGATGTA","TAGGATGAGGGGAGTC","TAGGATGATCGGGAGG","TAGGATGATGAGCCAT","TATCAGCAAACGTGAT","TATCAGCAAATCCGTC","TATCAGCAACTCTCCA","TATCAGCAAGAACACG","TATCAGCAAGCACCTC","TATCAGCACCCGTACC","TATCAGCACCGTGAGA","TATCAGCACGACGATT","TATCAGCACGCTGATC","TATCAGCACTGTAGCC","TATCAGCAGCCACATA","TATCAGCAGCTGTAAC","TATCAGCAGGCGACGC","TATCAGCAGGCGAGGT","TATCAGCAGGTGCGAA","TATCAGCATAGGATGA","TATCAGCATCACAGCA","TATCAGCATCACTAGG","TATCAGCATGGCTTCA","TATCCCGTAATTCATG","TATCCCGTACAGATTC","TATCCCGTACGCTCGA","TATCCCGTACTCTCAC","TATCCCGTACTCTCTG","TATCCCGTAGAACACG","TATCCCGTATCCTGTA","TATCCCGTCAAGACTA","TATCCCGTCCACACCC","TATCCCGTCCATCCTC","TATCCCGTCCCGTACC","TATCCCGTCCTAATCC","TATCCCGTCGACACAC","TATCCCGTCTAAGGTC","TATCCCGTGACCGGGA","TATCCCGTGAGTTAGC","TATCCCGTGATGAATC","TATCCCGTGCCACATA","TATCCCGTGCGAGTAA","TATCCCGTGGGGAGTC","TATCCCGTGGTGCGAA","TATCCCGTGTCGTAGA","TATCCCGTTCCGTCTA","TATCCCGTTGGATTAT","TATCCCGTTGTCGACA","TATCCCGTTTCGTGCT","TATGAACTAAACATCG","TATGAACTAATTCATG","TATGAACTACAACTCG","TATGAACTACAGATTC","TATGAACTACCTACCT","TATGAACTACGTATCA","TATGAACTACTCTCAC","TATGAACTACTCTCTG","TATGAACTAGCCAACT","TATGAACTAGCTGACT","TATGAACTATAATGTC","TATGAACTATCCTGTA","TATGAACTCAAGGAGC","TATGAACTCAATGGAA","TATGAACTCACCTTAC","TATGAACTCAGAGATT","TATGAACTCCCGGATG","TATGAACTCCCGTACC","TATGAACTCGACGATT","TATGAACTCTGACGCG","TATGAACTCTGCGGAA","TATGAACTCTGGCATA","TATGAACTCTGTAGCC","TATGAACTGACCGGGA","TATGAACTGATGAATC","TATGAACTGCCAAGAC","TATGAACTGCTAACGA","TATGAACTGCTCGGTA","TATGAACTGCTCTTCA","TATGAACTGGCGACGC","TATGAACTGTACGCAA","TATGAACTGTCGTAGA","TATGAACTGTGTTCTA","TATGAACTTACCGGTA","TATGAACTTAGGATGA","TATGAACTTCCATACC","TATGAACTTCGTGCCC","TATGAACTTGGTGGTA","TATGAACTTTGACCAG","TCACAGCAAACTCACC","TCACAGCAAGCCAACT","TCACAGCAAGGGTAGT","TCACAGCACGAACTTA","TCACAGCACGTAAATT","TCACAGCACTGGCATA","TCACAGCAGCCCTACC","TCACAGCAGCTGTAAC","TCACAGCAGGAGAACA","TCACAGCAGGGGGCCA","TCACAGCAGTCTGTCA","TCACAGCATATCCCGT","TCACAGCATGAGCTCA","TCACTAGGAAACATCG","TCACTAGGAATCCGTC","TCACTAGGAATTCATG","TCACTAGGACACAGAA","TCACTAGGACACGACC","TCACTAGGACAGCAGA","TCACTAGGAGATGTAC","TCACTAGGAGTCTTAA","TCACTAGGATGGGGGC","TCACTAGGATTGGCTC","TCACTAGGCAAGACTA","TCACTAGGCAATGGAA","TCACTAGGCAGCGTTA","TCACTAGGCATACCAA","TCACTAGGCCGAAGTA","TCACTAGGCCGTGAGA","TCACTAGGCGGATTGC","TCACTAGGCTCAATGA","TCACTAGGCTTAATGC","TCACTAGGGACCGGGA","TCACTAGGGCCAAGAC","TCACTAGGGCGAGTAA","TCACTAGGGCTCAAAC","TCACTAGGGCTCTTCA","TCACTAGGGGCGAGGT","TCACTAGGGTACGCAA","TCACTAGGGTCTGTCA","TCACTAGGTAGGATGA","TCACTAGGTCCGTCTA","TCACTAGGTGAAGAGA","TCACTAGGTGGAACAA","TCACTAGGTGGCTTCA","TCACTAGGTGTATGTA","TCCATACCAACCGCCA","TCCATACCACACGACC","TCCATACCATTGGCTC","TCCATACCCAACCACA","TCCATACCCAAGGAGC","TCCATACCCACTTCGA","TCCATACCCCCGTACC","TCCATACCCCTAATCC","TCCATACCCCTCTATC","TCCATACCCGCATACA","TCCATACCCGGTGCCA","TCCATACCCTGGCATA","TCCATACCGAACTATT","TCCATACCGAACTGGA","TCCATACCGAAGGGTT","TCCATACCGAGTTAGC","TCCATACCGCGGCACT","TCCATACCGCTGTAAC","TCCATACCGGGGAGTC","TCCATACCGTACGCAA","TCCATACCTAGGATGA","TCCATACCTCACTAGG","TCCATACCTCTTTAAC","TCCATACCTGGATTAT","TCCGTCTAAACGCTTA","TCCGTCTAAATTCATG","TCCGTCTAACAACGGC","TCCGTCTAACTATGCA","TCCGTCTAAGCCAACT","TCCGTCTAAGGGTAGT","TCCGTCTACAATGTAT","TCCGTCTACCACACCC","TCCGTCTACCAGTTCA","TCCGTCTACCATCCTC","TCCGTCTACCCGGATG","TCCGTCTACGACTGGA","TCCGTCTACGTAAATT","TCCGTCTACTCAATGA","TCCGTCTACTGACGCG","TCCGTCTAGAGTTAGC","TCCGTCTAGCTCAAAC","TCCGTCTAGCTCGGTA","TCCGTCTAGGAGAACA","TCCGTCTAGGGGAGTC","TCCGTCTAGGTGCGAA","TCCGTCTAGTACGCAA","TCCGTCTATATCAGCA","TCCGTCTATCACTAGG","TCCGTCTATGGAACAA","TCGGGAGGAACCGCCA","TCGGGAGGACCTACCT","TCGGGAGGAGCTGACT","TCGGGAGGATAATGTC","TCGGGAGGATGGGGGC","TCGGGAGGATTGAGGA","TCGGGAGGCCAGAGAA","TCGGGAGGCCATCCTC","TCGGGAGGCCCGTACC","TCGGGAGGCCGACAAC","TCGGGAGGCCTAATCC","TCGGGAGGGAAGGGTT","TCGGGAGGGAGTTAGC","TCGGGAGGGATCTTAA","TCGGGAGGGCCCTACC","TCGGGAGGGGCGACGC","TCGGGAGGGGGGGCCA","TCGGGAGGTCACAGCA","TCGGGAGGTCACTAGG","TCGGGAGGTCTTTAAC","TCGGGAGGTTGACCAG","TCGTGCCCAAATATCC","TCGTGCCCAACGCTTA","TCGTGCCCAAGGTACA","TCGTGCCCACAACGGC","TCGTGCCCACTCTCCA","TCGTGCCCATAACGAA","TCGTGCCCCACCTTAC","TCGTGCCCCAGAGATT","TCGTGCCCCCATCCTC","TCGTGCCCCCCGGATG","TCGTGCCCCCGAAGTA","TCGTGCCCCTGGCATA","TCGTGCCCGAACAGGC","TCGTGCCCGATAGACA","TCGTGCCCGCCAAGAC","TCGTGCCCGCCACATA","TCGTGCCCGCTAACGA","TCGTGCCCGGAAAGTC","TCGTGCCCGGATAACG","TCGTGCCCGGCGACGC","TCGTGCCCGTCTGTCA","TCGTGCCCTAAGATCT","TCGTGCCCTACTACAA","TCGTGCCCTCCGTCTA","TCTTCACAAACGTGAT","TCTTCACAACAACTCG","TCTTCACAACCCTGAA","TCTTCACAACGTATCA","TCTTCACAACTCTCTG","TCTTCACACACTTCGA","TCTTCACACCGTGAGA","TCTTCACACGGCGAAG","TCTTCACACTGAGCCA","TCTTCACAGAACTATT","TCTTCACAGAATCTGA","TCTTCACAGACAGTGC","TCTTCACAGACTAGTA","TCTTCACAGCCGTACG","TCTTCACAGCTCAAAC","TCTTCACAGTCGTAGA","TCTTCACATCACAGCA","TCTTCACATCACTAGG","TCTTCACATCTTCACA","TCTTCACATTTAGCTT","TCTTTAACAACCGCCA","TCTTTAACAACTCACC","TCTTTAACAATCCGTC","TCTTTAACAATTCATG","TCTTTAACACTCTCTG","TCTTTAACAGCCATGC","TCTTTAACAGCTGACT","TCTTTAACAGTCTTAA","TCTTTAACATAATGTC","TCTTTAACCCACACCC","TCTTTAACCCATCCTC","TCTTTAACCCTTCCAA","TCTTTAACCGACACAC","TCTTTAACCGACGATT","TCTTTAACCGCTGATC","TCTTTAACCGGATTGC","TCTTTAACCGTTCTGT","TCTTTAACCTAAGGTC","TCTTTAACCTGTAGCC","TCTTTAACGAACTATT","TCTTTAACGCCGTACG","TCTTTAACGCTCAAAC","TCTTTAACGTCGACAT","TCTTTAACTCCGTCTA","TCTTTAACTCGGGAGG","TCTTTAACTGAAGAGA","TCTTTAACTGAGCTCA","TCTTTAACTGCTACTA","TCTTTAACTGGAACAA","TCTTTAACTGTCGACA","TGAAGAGAAACGTGAT","TGAAGAGAACGGGCTC","TGAAGAGAAGAACACG","TGAAGAGAAGCACCTC","TGAAGAGAAGTCTTAA","TGAAGAGACAAGACTA","TGAAGAGACCGTGAGA","TGAAGAGATAAGGAAT","TGAAGAGATCCATACC","TGAAGAGATGGAACAA","TGAAGAGATGGCTTCA","TGAAGAGATGTATGTA","TGAAGAGATTTAGCTT","TGAGCCATAAACATCG","TGAGCCATAACAACCA","TGAGCCATAACGCTTA","TGAGCCATAAGAGATC","TGAGCCATAATATTAT","TGAGCCATACACAGAA","TGAGCCATACAGATTC","TGAGCCATACCTACCT","TGAGCCATACGGGCTC","TGAGCCATACTCTCCA","TGAGCCATAGCAGGAA","TGAGCCATAGGCTAAC","TGAGCCATAGGGTAGT","TGAGCCATATCATTCC","TGAGCCATATCCTGTA","TGAGCCATATGGGGGC","TGAGCCATCAAGGAGC","TGAGCCATCAATGGAA","TGAGCCATCCCGTACC","TGAGCCATCGCATACA","TGAGCCATCGCTGATC","TGAGCCATCGTTCTGT","TGAGCCATCTCATCAC","TGAGCCATCTGAGCCA","TGAGCCATCTGCGGAA","TGAGCCATGAACTGGA","TGAGCCATGCCACATA","TGAGCCATGCTCGGTA","TGAGCCATGGGGAGTC","TGAGCCATGTACGCAA","TGAGCCATTACCGGTA","TGAGCCATTGAGCTCA","TGAGCCATTTCGTGCT","TGAGCTCAACTCTCAC","TGAGCTCAAGCCATGC","TGAGCTCACCACACCC","TGAGCTCACCTTCCAA","TGAGCTCACGGTGCCA","TGAGCTCACTGGCATA","TGAGCTCAGGATAACG","TGAGCTCAGTCTGTCA","TGAGCTCATACAGACC","TGAGCTCATATCCCGT","TGAGCTCATCACAGCA","TGAGCTCATCCATACC","TGAGCTCATGGTGGTA","TGAGCTCATGTCGACA","TGAGCTCATTTAGCTT","TGCTACTAACCTACCT","TGCTACTAACTCTCCA","TGCTACTAAGAACACG","TGCTACTACCACACCC","TGCTACTACCACTTAC","TGCTACTACCCGTACC","TGCTACTAGACCGGGA","TGCTACTAGCAGGTTT","TGCTACTAGCGGCACT","TGGAACAAAACGCTTA","TGGAACAAAAGCGGCG","TGGAACAAAATTCATG","TGGAACAAACAACGGC","TGGAACAAACGCTCGA","TGGAACAAACTATGCA","TGGAACAAACTCTCCA","TGGAACAAAGAACACG","TGGAACAAAGCCATGC","TGGAACAAAGCTGACT","TGGAACAAATGCCTAA","TGGAACAACAAGACTA","TGGAACAACAGAGATT","TGGAACAACGACGATT","TGGAACAACGGATTGC","TGGAACAAGAACTGGA","TGGAACAAGAATCTGA","TGGAACAAGACAGTGC","TGGAACAAGAGCTGAA","TGGAACAAGCAGGTTT","TGGAACAAGCGGCACT","TGGAACAAGGATAACG","TGGAACAAGTCTGTCA","TGGAACAATACAGACC","TGGAACAATATGAACT","TGGAACAATCTTCACA","TGGAACAATGTCGACA","TGGATTATAAGAGATC","TGGATTATACTCTCTG","TGGATTATAGAGTCAA","TGGATTATAGATGTAC","TGGATTATAGCAGGAA","TGGATTATAGTCTTAA","TGGATTATATTGAGGA","TGGATTATATTGGCTC","TGGATTATCAAGACTA","TGGATTATCCTAAAGA","TGGATTATCCTCCTGA","TGGATTATCCTGTGCC","TGGATTATCCTTCCAA","TGGATTATCGAACTTA","TGGATTATGACCGGGA","TGGATTATGATAGACA","TGGATTATGCGAGTAA","TGGATTATGGAAAGTC","TGGATTATGGGGGCCA","TGGATTATTACTACAA","TGGATTATTGAAGAGA","TGGATTATTGAGCTCA","TGGATTATTGCTACTA","TGGATTATTGGCTTCA","TGGATTATTGTCGACA","TGGCTTCAAAACATCG","TGGCTTCAACACGACC","TGGCTTCAACCTCCAA","TGGCTTCAACTCTCCA","TGGCTTCAAGAACACG","TGGCTTCAAGCACCTC","TGGCTTCAAGCCAACT","TGGCTTCAAGGGTAGT","TGGCTTCAATGGGGGC","TGGCTTCACAAGGAGC","TGGCTTCACACCTTAC","TGGCTTCACAGCGTTA","TGGCTTCACCGTGAGA","TGGCTTCAGAAGGGTT","TGGCTTCAGACCGGGA","TGGCTTCAGCCACATA","TGGCTTCAGCCCTACC","TGGCTTCAGCTGTAAC","TGGCTTCAGGATAACG","TGGCTTCAGGCGAGGT","TGGCTTCAGTCAACAC","TGGCTTCAGTCGTAGA","TGGCTTCATCTTCACA","TGGCTTCATGTATGTA","TGGCTTCATTCACGCA","TGGTGGTAAAACATCG","TGGTGGTAAAGCGGCG","TGGTGGTAAATGTTGC","TGGTGGTAAATTCATG","TGGTGGTAACTCTCCA","TGGTGGTAAGAGTCAA","TGGTGGTAAGCTGACT","TGGTGGTACAAGGAGC","TGGTGGTACAATGTAT","TGGTGGTACCTTCCAA","TGGTGGTACGACTGGA","TGGTGGTACTGACGCG","TGGTGGTACTTAATGC","TGGTGGTAGAAGGGTT","TGGTGGTAGACTAGTA","TGGTGGTAGCCACATA","TGGTGGTAGCCCTACC","TGGTGGTAGCTCGGTA","TGGTGGTAGCTGTAAC","TGGTGGTAGCTTTCTG","TGGTGGTATAGGATGA","TGGTGGTATCACTAGG","TGTATGTAACCCTAGA","TGTATGTAACGCTCGA","TGTATGTAACTCTCTG","TGTATGTAAGAACACG","TGTATGTAAGCACCTC","TGTATGTAATCATTCC","TGTATGTAATTCAATG","TGTATGTACAGAGATT","TGTATGTACCGACAAC","TGTATGTACCGTGAGA","TGTATGTACCTAATCC","TGTATGTACCTCTATC","TGTATGTACGACTGGA","TGTATGTACGGCGAAG","TGTATGTACGTAAATT","TGTATGTACGTTCTGT","TGTATGTACTACGGAT","TGTATGTAGACCGGGA","TGTATGTAGAGCTGAA","TGTATGTAGAGTTAGC","TGTATGTAGCGGCACT","TGTATGTAGCTCTTCA","TGTATGTAGGAAAGTC","TGTATGTAGGAGAACA","TGTATGTAGGATAACG","TGTATGTAGGCGACGC","TGTATGTAGTACGCAA","TGTATGTAGTCGTAGA","TGTATGTATAAGGAAT","TGTATGTATATCAGCA","TGTATGTATGGAACAA","TGTATGTATTCACGCA","TGTCGACAAAACATCG","TGTCGACAAAGAGATC","TGTCGACAAAGGACAC","TGTCGACAACACAGAA","TGTCGACAACAGCAGA","TGTCGACAACCCTGAA","TGTCGACAAGATGTAC","TGTCGACAAGCACCTC","TGTCGACAAGCAGGAA","TGTCGACACAACCACA","TGTCGACACACCTTAC","TGTCGACACCTGTGCC","TGTCGACACTACGGAT","TGTCGACACTGTAGCC","TGTCGACAGAACAGGC","TGTCGACAGACTAGTA","TGTCGACAGATGAATC","TGTCGACAGCAGGTTT","TGTCGACAGCCGTACG","TGTCGACAGCGGCACT","TGTCGACAGGAGAACA","TGTCGACATAAGGAAT","TTCACGCAACCTACCT","TTCACGCAACTCTCTG","TTCACGCAAGAACACG","TTCACGCAATTGAGGA","TTCACGCACAAGGAGC","TTCACGCACAATGTAT","TTCACGCACCGAAGTA","TTCACGCACCGTGAGA","TTCACGCACGACGATT","TTCACGCACGCTGATC","TTCACGCACTACGGAT","TTCACGCAGAATGCAG","TTCACGCAGAGCTGAA","TTCACGCAGCGAGTAA","TTCACGCAGGAAAGTC","TTCACGCAGGGGAGTC","TTCACGCAGGTGCGAA","TTCACGCAGTCAACAC","TTCACGCATTGACCAG","TTCGTGCTAAACATCG","TTCGTGCTAAGAGATC","TTCGTGCTAAGGACAC","TTCGTGCTAATGTTGC","TTCGTGCTACAGATTC","TTCGTGCTACTATGCA","TTCGTGCTACTGCAAC","TTCGTGCTAGATGTAC","TTCGTGCTAGCCAACT","TTCGTGCTAGTCACTA","TTCGTGCTAGTCTTAA","TTCGTGCTCAGCGTTA","TTCGTGCTCATACCAA","TTCGTGCTCCACACCC","TTCGTGCTCCCGGATG","TTCGTGCTCCTGTGCC","TTCGTGCTCCTTCCAA","TTCGTGCTCGCTGATC","TTCGTGCTCTGAGCCA","TTCGTGCTCTGCGGAA","TTCGTGCTCTGGCATA","TTCGTGCTCTGTAGCC","TTCGTGCTGAACTATT","TTCGTGCTGAAGGGTT","TTCGTGCTGACAGTGC","TTCGTGCTGAGCTGAA","TTCGTGCTGATAGACA","TTCGTGCTGATGAATC","TTCGTGCTGCCAAGAC","TTCGTGCTGCTCAAAC","TTCGTGCTGGCGACGC","TTCGTGCTGGCGAGGT","TTCGTGCTGTCGTAGA","TTCGTGCTGTGTTCTA","TTCGTGCTTAATAAAA","TTCGTGCTTACAGACC","TTCGTGCTTATCAGCA","TTCGTGCTTATGAACT","TTCGTGCTTCCGTCTA","TTCGTGCTTGAGCCAT","TTCGTGCTTGGAACAA","TTCGTGCTTGGATTAT","TTCGTGCTTTCACGCA","TTCGTGCTTTGACCAG","TTGACCAGAATATTAT","TTGACCAGAATTCATG","TTGACCAGACACAGAA","TTGACCAGACAGCAGA","TTGACCAGACTTCCTG","TTGACCAGAGATGTAC","TTGACCAGAGGGTAGT","TTGACCAGAGTCTTAA","TTGACCAGCAAGACTA","TTGACCAGCAATGGAA","TTGACCAGCAGAGATT","TTGACCAGCCTAAAGA","TTGACCAGCCTTCCAA","TTGACCAGCGACGATT","TTGACCAGCGTTCTGT","TTGACCAGGAAGGGTT","TTGACCAGGAATGCAG","TTGACCAGGACCGGGA","TTGACCAGGCCAAGAC","TTGACCAGGCCACATA","TTGACCAGGCTAACGA","TTGACCAGGCTAGACT","TTGACCAGGGGGAGTC","TTGACCAGTAATAAAA","TTGACCAGTCCGTCTA","TTGACCAGTGCTACTA","TTGACCAGTGGTGGTA","TTGACCAGTTGACCAG","TTGACCAGTTTAGCTT","TTTAGCTTAACAACCA","TTTAGCTTAAGAGATC","TTTAGCTTACACAGAA","TTTAGCTTACGCTCGA","TTTAGCTTACTATGCA","TTTAGCTTAGATGTAC","TTTAGCTTATAATGTC","TTTAGCTTATTCAATG","TTTAGCTTCAGCGTTA","TTTAGCTTCATACCAA","TTTAGCTTCCAGAGAA","TTTAGCTTCCAGTTCA","TTTAGCTTCCGTGAGA","TTTAGCTTCCTCCTGA","TTTAGCTTCGTAAATT","TTTAGCTTCTGTAGCC","TTTAGCTTGAATCTGA","TTTAGCTTGAATGCAG","TTTAGCTTGACAGTGC","TTTAGCTTGACCGGGA","TTTAGCTTGCCAAGAC","TTTAGCTTGCTGTAAC","TTTAGCTTGTACGCAA","TTTAGCTTTCCATACC","TTTAGCTTTGAGCCAT","TTTAGCTTTGTATGTA","TTTAGCTTTTCGTGCT"],"mapped_spot_count":4203,"max_qeff":46.43807275622458,"flags":[],"reference_intervals":[],"segments":[{"start":0,"end":16,"sequence":"ACATATACACACACAC","kind":"regular"},{"start":16,"end":19,"sequence":"GCA","kind":"terminal"}],"boundary_review_reads":691,"in_tissue_reads":4770,"in_tissue_observed_spot_UMI_keys":4668,"in_tissue_library_UMI_keys":4668,"baseline_spots":3474,"in_tissue_max_qeff":46.43807275622458,"strict_grammar":true,"known_prefix_nt":16,"constant_mask":[],"full_record_feature_allowed":true,"full_feature_key":"FULL:ACATATACACACACACGCA","index":123,"features":[1,2,10,13,145,366,369]},{"state_id":"S_7b21fc8aaed04bf5","sequence":"ACATATACACACACACGCG","length":19,"libraries":["barcode13"],"constructs":["spacer"],"reads":2,"library_families":2,"pooled_observed_families":2,"raw_spots":["TATCAGCACCTCCTGA","TGAAGAGACTGCGGAA"],"mapped_spots":["TATCAGCACCTCCTGA","TGAAGAGACTGCGGAA"],"mapped_spot_count":2,"max_qeff":43.7112056531286,"flags":["indel","terminal_variant"],"reference_intervals":[],"segments":[{"start":0,"end":16,"sequence":"ACATATACACACACAC","kind":"regular"},{"start":16,"end":19,"sequence":"GCG","kind":"suffix"}],"boundary_review_reads":1,"in_tissue_reads":2,"in_tissue_observed_spot_UMI_keys":2,"in_tissue_library_UMI_keys":2,"baseline_spots":2,"in_tissue_max_qeff":43.7112056531286,"strict_grammar":false,"known_prefix_nt":16,"constant_mask":[],"full_record_feature_allowed":true,"full_feature_key":"FULL:ACATATACACACACACGCG","index":124,"features":[1,2,10,13,146,366,369]},{"state_id":"S_5630aa629ac2ff38","sequence":"ACATATACACACACATGCA","length":19,"libraries":["barcode12","barcode13"],"constructs":["spacer"],"reads":10,"library_families":10,"pooled_observed_families":10,"raw_spots":["AACTCACCTTCACGCA","ACCTACCTACAACGGC","ATAACGAAGCTCTTCA","CAGATCTGCCACTTAC","CCCTGCGTAGAGTCAA","CGTTCTGTGGGATGTA","CTGACGCGTAAGATCT","GAACTATTGGAGAACA","TGAAGAGACATACCAA","TTGACCAGTTCGTGCT"],"mapped_spots":["AACTCACCTTCACGCA","ACCTACCTACAACGGC","ATAACGAAGCTCTTCA","CAGATCTGCCACTTAC","CCCTGCGTAGAGTCAA","CGTTCTGTGGGATGTA","CTGACGCGTAAGATCT","GAACTATTGGAGAACA","TGAAGAGACATACCAA","TTGACCAGTTCGTGCT"],"mapped_spot_count":10,"max_qeff":43.82799134959595,"flags":[],"reference_intervals":[],"segments":[{"start":0,"end":16,"sequence":"ACATATACACACACAT","kind":"regular"},{"start":16,"end":19,"sequence":"GCA","kind":"terminal"}],"boundary_review_reads":2,"in_tissue_reads":10,"in_tissue_observed_spot_UMI_keys":10,"in_tissue_library_UMI_keys":10,"baseline_spots":9,"in_tissue_max_qeff":43.82799134959595,"strict_grammar":true,"known_prefix_nt":16,"constant_mask":[],"full_record_feature_allowed":true,"full_feature_key":"FULL:ACATATACACACACATGCA","index":125,"features":[1,2,7,10,13,28,147,366,369,404]},{"state_id":"S_61ba77137e9b9832","sequence":"ACATATACACACACGCA","length":17,"libraries":["barcode12","barcode13"],"constructs":["spacer"],"reads":172,"library_families":172,"pooled_observed_families":172,"raw_spots":["AAACATCGAACAACCA","AAACATCGCAGAGATT","AACCGAGATCCATACC","AACGTGATCCTAATCC","AACGTGATGAATCTGA","AACTCACCCTTAATGC","AAGAGATCGCCCTACC","AAGCGGCGTACCGGTA","AAGGTACAAATGTTGC","AAGGTACAACGTATCA","AATCCGTCCGAACTTA","AATGTTGCAATGTTGC","AATGTTGCCCTTCCAA","AATGTTGCGACTAGTA","AATTCATGGAACTGGA","AATTCATGGCCGTACG","ACAACGGCACCTACCT","ACAACGGCACTTCCTG","ACAACGGCATTCAATG","ACAACTCGTAAGGAAT","ACAACTCGTTGACCAG","ACAAGCTACACTTCGA","ACAAGCTATGGCTTCA","ACACGACCTTCGTGCT","ACCACTGTGCTCAAAC","ACCCTGAACAAGGAGC","ACCCTGAAGACTAGTA","ACCTACCTCCCGGATG","ACCTACCTGCTAACGA","ACGAACGCCTGCGGAA","ACGCTCGAGGGATGTA","ACGCTCGATACTACAA","ACGGGCTCGAGCTGAA","ACGTATCAGACAGTGC","ACTCTCCAGCAGGTTT","ACTCTCTGCCTCTATC","AGAACACGCGCTGATC","AGAACACGGACCGGGA","AGAACACGGGCGACGC","AGAGTCAAACAACGGC","AGAGTCAAAGATCGCA","AGATCGCATATGAACT","AGATGTACCCCTGCGT","AGCCATGCACGGGCTC","AGCTGACTAAGAGATC","AGCTGACTGCTCGGTA","AGCTGACTTGTATGTA","AGGCTAACACAACGGC","AGGCTAACCAACCACA","AGGGTAGTAGCAGGAA","AGGGTAGTCGAACTTA","AGTCACTACCATCCTC","AGTCACTACTACGGAT","AGTCACTACTCAATGA","ATAACGAAACTGCAAC","ATAGCGACCTGCGGAA","ATAGCGACGCCGTACG","ATCATTCCGTCAACAC","ATCCTGTAAGATGTAC","ATGCCTAACGACTGGA","ATGGGGGCTCGTGCCC","ATTCAATGAGGGTAGT","ATTCAATGCTGCGGAA","ATTGAGGAATTGAGGA","ATTGAGGACATACCAA","ATTGAGGATGTCGACA","ATTGGCTCTATCCCGT","CAACCACATCTTCACA","CAATGTATACGCCGTT","CACTTCGAGACTAGTA","CAGATCTGGTCGTAGA","CATACCAAAACCGCCA","CATACCAAAATGTTGC","CCAGTTCACTGAGCCA","CCCGGATGGGAAAGTC","CCCGGATGGGCGACGC","CCCGGATGTGAGCTCA","CCCGTACCAATGTTGC","CCCGTACCTCTTTAAC","CCGAAGTACCCGGATG","CCGACAACGGCGACGC","CCGTGAGAACTCTCAC","CCGTGAGATTGACCAG","CCTAAAGAGGGGAGTC","CCTAATCCAAGGACAC","CCTAATCCCTCAATGA","CCTCTATCCTCAATGA","CCTTCCAACCACTTAC","CCTTCCAATCACTAGG","CGAACTTAACGCTCGA","CGACACACCCCGTACC","CGACACACCGACGATT","CGACACACTATCAGCA","CGACGATTGAACAGGC","CGACTGGAAAACATCG","CGACTGGAATGGGGGC","CGCATACACCTGTGCC","CGCTGATCGAGTTAGC","CGCTGATCGGATAACG","CGGCGAAGACGGGCTC","CGTAAATTCCTCTATC","CGTTCTGTTACAGACC","CTCAATGACTAAGGTC","CTCAATGAGTACGCAA","CTGTAGCCATTGGCTC","GAACAGGCGCTCAAAC","GAACTATTCAGAGATT","GAACTATTGACCGGGA","GAAGGGTTGCGGCACT","GAATCTGAAGATGTAC","GAATCTGACTGAGCCA","GACTAGTACCGACAAC","GACTAGTAGAGTTAGC","GATAGACAAGCCATGC","GCAGGTTTTGGAACAA","GCCAAGACGGTGCGAA","GCCCTACCCACTTCGA","GCGGCACTACACGACC","GCTAGACTTGCTACTA","GCTCAAACCGACTGGA","GCTCAAACGCTCTTCA","GCTCTTCATTTAGCTT","GGAAAGTCACTCTCTG","GGAAAGTCCCTGTGCC","GGAAAGTCGGGGGCCA","GGAAAGTCTACAGACC","GGATAACGTATCAGCA","GGCGAGGTCCGTGAGA","GGCGAGGTGCTAACGA","GGGGGCCAAAGAGATC","GTCAACACCTGAGCCA","GTCGACATAATTCATG","GTCGACATCCGACAAC","GTCGTAGACCTCTATC","GTCTGTCAGTGTTCTA","GTGTTCTAGAACTGGA","TAATAAAACCCTGCGT","TACCGGTACTCGTTAC","TAGGATGAAAGGACAC","TAGGATGAGCCGTACG","TAGGATGAGCTCAAAC","TATGAACTGGGGAGTC","TCACAGCAACGAACGC","TCACTAGGAATTCATG","TCACTAGGCAACCACA","TCACTAGGGGCGACGC","TCACTAGGTCCGTCTA","TCCATACCCCTCTATC","TCCGTCTAAAGGACAC","TCGGGAGGCCCGGATG","TCTTCACAAACAACCA","TCTTCACACCCGGATG","TCTTCACAGCTCAAAC","TCTTTAACCCATCCTC","TGAGCCATTATCCCGT","TGAGCCATTGTATGTA","TGAGCTCAGAACAGGC","TGGAACAAGCTGTAAC","TGGATTATATCATTCC","TGGATTATGACCGGGA","TGGTGGTAACACGACC","TGGTGGTACTTAATGC","TGGTGGTAGGGGAGTC","TGGTGGTAGTGTTCTA","TGTCGACAACTCTCCA","TGTCGACATAGGATGA","TTCACGCACCTAATCC","TTCACGCATGAAGAGA","TTCGTGCTTACCGGTA","TTTAGCTTGAGCTGAA","TTTAGCTTGCGAGTAA","TTTAGCTTGGATAACG"],"mapped_spots":["AAACATCGAACAACCA","AAACATCGCAGAGATT","AACCGAGATCCATACC","AACGTGATCCTAATCC","AACGTGATGAATCTGA","AACTCACCCTTAATGC","AAGAGATCGCCCTACC","AAGCGGCGTACCGGTA","AAGGTACAAATGTTGC","AAGGTACAACGTATCA","AATCCGTCCGAACTTA","AATGTTGCAATGTTGC","AATGTTGCCCTTCCAA","AATGTTGCGACTAGTA","AATTCATGGAACTGGA","AATTCATGGCCGTACG","ACAACGGCACCTACCT","ACAACGGCACTTCCTG","ACAACGGCATTCAATG","ACAACTCGTAAGGAAT","ACAACTCGTTGACCAG","ACAAGCTACACTTCGA","ACAAGCTATGGCTTCA","ACACGACCTTCGTGCT","ACCACTGTGCTCAAAC","ACCCTGAACAAGGAGC","ACCCTGAAGACTAGTA","ACCTACCTCCCGGATG","ACCTACCTGCTAACGA","ACGAACGCCTGCGGAA","ACGCTCGAGGGATGTA","ACGCTCGATACTACAA","ACGGGCTCGAGCTGAA","ACGTATCAGACAGTGC","ACTCTCCAGCAGGTTT","ACTCTCTGCCTCTATC","AGAACACGCGCTGATC","AGAACACGGACCGGGA","AGAACACGGGCGACGC","AGAGTCAAACAACGGC","AGAGTCAAAGATCGCA","AGATCGCATATGAACT","AGATGTACCCCTGCGT","AGCCATGCACGGGCTC","AGCTGACTAAGAGATC","AGCTGACTGCTCGGTA","AGCTGACTTGTATGTA","AGGCTAACACAACGGC","AGGCTAACCAACCACA","AGGGTAGTAGCAGGAA","AGGGTAGTCGAACTTA","AGTCACTACCATCCTC","AGTCACTACTACGGAT","AGTCACTACTCAATGA","ATAACGAAACTGCAAC","ATAGCGACCTGCGGAA","ATAGCGACGCCGTACG","ATCATTCCGTCAACAC","ATCCTGTAAGATGTAC","ATGCCTAACGACTGGA","ATGGGGGCTCGTGCCC","ATTCAATGAGGGTAGT","ATTCAATGCTGCGGAA","ATTGAGGAATTGAGGA","ATTGAGGACATACCAA","ATTGAGGATGTCGACA","ATTGGCTCTATCCCGT","CAACCACATCTTCACA","CAATGTATACGCCGTT","CACTTCGAGACTAGTA","CAGATCTGGTCGTAGA","CATACCAAAACCGCCA","CATACCAAAATGTTGC","CCAGTTCACTGAGCCA","CCCGGATGGGAAAGTC","CCCGGATGGGCGACGC","CCCGGATGTGAGCTCA","CCCGTACCAATGTTGC","CCCGTACCTCTTTAAC","CCGAAGTACCCGGATG","CCGACAACGGCGACGC","CCGTGAGAACTCTCAC","CCGTGAGATTGACCAG","CCTAAAGAGGGGAGTC","CCTAATCCAAGGACAC","CCTAATCCCTCAATGA","CCTCTATCCTCAATGA","CCTTCCAACCACTTAC","CCTTCCAATCACTAGG","CGAACTTAACGCTCGA","CGACACACCCCGTACC","CGACACACCGACGATT","CGACACACTATCAGCA","CGACGATTGAACAGGC","CGACTGGAAAACATCG","CGACTGGAATGGGGGC","CGCATACACCTGTGCC","CGCTGATCGAGTTAGC","CGCTGATCGGATAACG","CGGCGAAGACGGGCTC","CGTAAATTCCTCTATC","CGTTCTGTTACAGACC","CTCAATGACTAAGGTC","CTCAATGAGTACGCAA","CTGTAGCCATTGGCTC","GAACAGGCGCTCAAAC","GAACTATTCAGAGATT","GAACTATTGACCGGGA","GAAGGGTTGCGGCACT","GAATCTGAAGATGTAC","GAATCTGACTGAGCCA","GACTAGTACCGACAAC","GACTAGTAGAGTTAGC","GATAGACAAGCCATGC","GCAGGTTTTGGAACAA","GCCAAGACGGTGCGAA","GCCCTACCCACTTCGA","GCGGCACTACACGACC","GCTAGACTTGCTACTA","GCTCAAACCGACTGGA","GCTCAAACGCTCTTCA","GCTCTTCATTTAGCTT","GGAAAGTCACTCTCTG","GGAAAGTCCCTGTGCC","GGAAAGTCGGGGGCCA","GGAAAGTCTACAGACC","GGATAACGTATCAGCA","GGCGAGGTCCGTGAGA","GGCGAGGTGCTAACGA","GGGGGCCAAAGAGATC","GTCAACACCTGAGCCA","GTCGACATAATTCATG","GTCGACATCCGACAAC","GTCGTAGACCTCTATC","GTCTGTCAGTGTTCTA","GTGTTCTAGAACTGGA","TAATAAAACCCTGCGT","TACCGGTACTCGTTAC","TAGGATGAAAGGACAC","TAGGATGAGCCGTACG","TAGGATGAGCTCAAAC","TATGAACTGGGGAGTC","TCACAGCAACGAACGC","TCACTAGGAATTCATG","TCACTAGGCAACCACA","TCACTAGGGGCGACGC","TCACTAGGTCCGTCTA","TCCATACCCCTCTATC","TCCGTCTAAAGGACAC","TCGGGAGGCCCGGATG","TCTTCACAAACAACCA","TCTTCACACCCGGATG","TCTTCACAGCTCAAAC","TCTTTAACCCATCCTC","TGAGCCATTATCCCGT","TGAGCCATTGTATGTA","TGAGCTCAGAACAGGC","TGGAACAAGCTGTAAC","TGGATTATATCATTCC","TGGATTATGACCGGGA","TGGTGGTAACACGACC","TGGTGGTACTTAATGC","TGGTGGTAGGGGAGTC","TGGTGGTAGTGTTCTA","TGTCGACAACTCTCCA","TGTCGACATAGGATGA","TTCACGCACCTAATCC","TTCACGCATGAAGAGA","TTCGTGCTTACCGGTA","TTTAGCTTGAGCTGAA","TTTAGCTTGCGAGTAA","TTTAGCTTGGATAACG"],"mapped_spot_count":172,"max_qeff":45.33785720713227,"flags":[],"reference_intervals":[],"segments":[{"start":0,"end":14,"sequence":"ACATATACACACAC","kind":"regular"},{"start":14,"end":17,"sequence":"GCA","kind":"terminal"}],"boundary_review_reads":27,"in_tissue_reads":172,"in_tissue_observed_spot_UMI_keys":172,"in_tissue_library_UMI_keys":172,"baseline_spots":146,"in_tissue_max_qeff":45.33785720713227,"strict_grammar":true,"known_prefix_nt":14,"constant_mask":[],"full_record_feature_allowed":true,"full_feature_key":"FULL:ACATATACACACACGCA","index":126,"features":[1,2,10,13,148,366,369]},{"state_id":"S_a3d0587a6ac1ff5a","sequence":"ACATATACACACACGCGCA","length":19,"libraries":["barcode12","barcode13"],"constructs":["spacer"],"reads":2,"library_families":2,"pooled_observed_families":2,"raw_spots":["AATCCGTCATCATTCC","TGGATTATCCTAATCC"],"mapped_spots":["AATCCGTCATCATTCC","TGGATTATCCTAATCC"],"mapped_spot_count":2,"max_qeff":42.00384837521804,"flags":["indel"],"reference_intervals":[],"segments":[{"start":0,"end":14,"sequence":"ACATATACACACAC","kind":"regular"},{"start":14,"end":16,"sequence":"GC","kind":"suffix"},{"start":16,"end":19,"sequence":"GCA","kind":"terminal"}],"boundary_review_reads":1,"in_tissue_reads":2,"in_tissue_observed_spot_UMI_keys":2,"in_tissue_library_UMI_keys":2,"baseline_spots":2,"in_tissue_max_qeff":42.00384837521804,"strict_grammar":false,"known_prefix_nt":14,"constant_mask":[],"full_record_feature_allowed":true,"full_feature_key":"FULL:ACATATACACACACGCGCA","index":127,"features":[1,2,10,13,149,366,369]},{"state_id":"S_d42b2862bec93000","sequence":"ACATATACACACAGCA","length":16,"libraries":["barcode12"],"constructs":["spacer"],"reads":1,"library_families":1,"pooled_observed_families":1,"raw_spots":["GAATGCAGGCCACATA"],"mapped_spots":["GAATGCAGGCCACATA"],"mapped_spot_count":1,"max_qeff":30.582334089873974,"flags":["indel"],"reference_intervals":[],"segments":[{"start":0,"end":12,"sequence":"ACATATACACAC","kind":"regular"},{"start":12,"end":13,"sequence":"A","kind":"suffix"},{"start":13,"end":16,"sequence":"GCA","kind":"terminal"}],"boundary_review_reads":0,"in_tissue_reads":1,"in_tissue_observed_spot_UMI_keys":1,"in_tissue_library_UMI_keys":1,"baseline_spots":0,"in_tissue_max_qeff":30.582334089873974,"strict_grammar":false,"known_prefix_nt":12,"constant_mask":[],"full_record_feature_allowed":true,"full_feature_key":"FULL:ACATATACACACAGCA","index":128,"features":[1,2,10,13,150,366,369]},{"state_id":"S_dce69638eba115a2","sequence":"ACATATACACACATACGCA","length":19,"libraries":["barcode12","barcode13"],"constructs":["spacer"],"reads":4,"library_families":4,"pooled_observed_families":4,"raw_spots":["AAGGTACACCTTCCAA","ACTGCAACAGTCACTA","GACTAGTACTTAATGC","TGAAGAGATCTTCACA"],"mapped_spots":["AAGGTACACCTTCCAA","ACTGCAACAGTCACTA","GACTAGTACTTAATGC","TGAAGAGATCTTCACA"],"mapped_spot_count":4,"max_qeff":43.90420884869855,"flags":[],"reference_intervals":[],"segments":[{"start":0,"end":16,"sequence":"ACATATACACACATAC","kind":"regular"},{"start":16,"end":19,"sequence":"GCA","kind":"terminal"}],"boundary_review_reads":0,"in_tissue_reads":4,"in_tissue_observed_spot_UMI_keys":4,"in_tissue_library_UMI_keys":4,"baseline_spots":3,"in_tissue_max_qeff":43.90420884869855,"strict_grammar":true,"known_prefix_nt":16,"constant_mask":[],"full_record_feature_allowed":true,"full_feature_key":"FULL:ACATATACACACATACGCA","index":129,"features":[1,2,6,10,13,26,151,366,369,399]},{"state_id":"S_cb0a561f41363064","sequence":"ACATATACACACGCA","length":15,"libraries":["barcode12","barcode13"],"constructs":["spacer"],"reads":10,"library_families":10,"pooled_observed_families":10,"raw_spots":["AAACATCGCCGTGAGA","ACAGCAGAACTCTCCA","ACGCTCGAACAGCAGA","AGGGTAGTGAGTTAGC","CACTTCGAAACGTGAT","CGAACTTACTGCGGAA","CGGATTGCCGACGATT","CGGATTGCTAGGATGA","GAATGCAGCGGATTGC","GACAGTGCTTCACGCA"],"mapped_spots":["AAACATCGCCGTGAGA","ACAGCAGAACTCTCCA","ACGCTCGAACAGCAGA","AGGGTAGTGAGTTAGC","CACTTCGAAACGTGAT","CGAACTTACTGCGGAA","CGGATTGCCGACGATT","CGGATTGCTAGGATGA","GAATGCAGCGGATTGC","GACAGTGCTTCACGCA"],"mapped_spot_count":10,"max_qeff":39.50284865012699,"flags":[],"reference_intervals":[],"segments":[{"start":0,"end":12,"sequence":"ACATATACACAC","kind":"regular"},{"start":12,"end":15,"sequence":"GCA","kind":"terminal"}],"boundary_review_reads":4,"in_tissue_reads":10,"in_tissue_observed_spot_UMI_keys":10,"in_tissue_library_UMI_keys":10,"baseline_spots":8,"in_tissue_max_qeff":39.50284865012699,"strict_grammar":true,"known_prefix_nt":12,"constant_mask":[],"full_record_feature_allowed":true,"full_feature_key":"FULL:ACATATACACACGCA","index":130,"features":[1,2,10,13,152,366,369]},{"state_id":"S_0136d81f1be32780","sequence":"ACATATACACATACACGCA","length":19,"libraries":["barcode12","barcode13"],"constructs":["spacer"],"reads":80,"library_families":80,"pooled_observed_families":80,"raw_spots":["AAACATCGTATGAACT","AACGTGATGCTAACGA","AAGACGGATATGAACT","AAGAGATCATAGCGAC","AAGCGGCGTCTTTAAC","AATATTATAATTCATG","AATATTATATAACGAA","ACAACGGCAATGTTGC","ACAACGGCCCACACCC","ACAACTCGTATCCCGT","ACACAGAACTTAATGC","ACACGACCCCACACCC","ACAGCAGACGACTGGA","ACCACTGTACAACTCG","ACGCCGTTGTCAACAC","ACTATGCAGCGGCACT","ACTCTCCAGCGAGTAA","ACTCTCTGACAACTCG","ACTTCCTGACCCTAGA","ACTTCCTGCCCGGATG","AGAACACGCGCATACA","AGATCGCAAAGAGATC","AGCACCTCCCGAAGTA","AGCTGACTAATGTTGC","AGCTGACTATTGAGGA","AGCTGACTTGGAACAA","AGTCACTAGATGAATC","AGTCTTAACAAGACTA","ATAATGTCCTACGGAT","ATCCTGTAGGAGAACA","CAACCACACAGATCTG","CAAGGAGCCCGAAGTA","CAATGTATTTCGTGCT","CACTTCGAAATTCATG","CCAGTTCAACAACGGC","CCAGTTCAGAGCTGAA","CCCGGATGGACCGGGA","CCTCTATCTGGTGGTA","CCTGTGCCAACGCTTA","CGAACTTAGCTCTTCA","CGACACACAGAACACG","CGACACACGCGAGTAA","CGACTGGAGACAGTGC","CGGTGCCACTGCGGAA","CGTAAATTTAGGATGA","CTTAATGCACTGCAAC","GAACTATTGTCTGTCA","GAGCTGAATAGGATGA","GATGAATCGCGAGTAA","GATGAATCTGGAACAA","GCCGTACGCGTTCTGT","GCCGTACGCTTAATGC","GCGGCACTTCCGTCTA","GCTCAAACCGGATTGC","GCTCGGTAAGCAGGAA","GCTGTAACACAACTCG","GCTGTAACCCTCTATC","GCTGTAACGACAGTGC","GCTTTCTGGATGAATC","GGAAAGTCTGTCGACA","GGATAACGGTCTGTCA","GGCGAGGTCCTCTATC","GGGGAGTCACTCTCAC","GGGGAGTCGATCTTAA","GGGGGCCAACAACGGC","GGTGCGAAGATAGACA","GTGTTCTATACTACAA","TAAGGAATCGTAAATT","TAATAAAACGTAAATT","TATGAACTCCTCCTGA","TATGAACTGCTGTAAC","TCCATACCAGTCTTAA","TCGGGAGGATTGAGGA","TCGTGCCCCAATGGAA","TCTTTAACAGTCTTAA","TCTTTAACTCGTGCCC","TGAAGAGACAACCACA","TGTATGTAAGCCATGC","TTCACGCAGGCGAGGT","TTGACCAGGACAGTGC"],"mapped_spots":["AAACATCGTATGAACT","AACGTGATGCTAACGA","AAGACGGATATGAACT","AAGAGATCATAGCGAC","AAGCGGCGTCTTTAAC","AATATTATAATTCATG","AATATTATATAACGAA","ACAACGGCAATGTTGC","ACAACGGCCCACACCC","ACAACTCGTATCCCGT","ACACAGAACTTAATGC","ACACGACCCCACACCC","ACAGCAGACGACTGGA","ACCACTGTACAACTCG","ACGCCGTTGTCAACAC","ACTATGCAGCGGCACT","ACTCTCCAGCGAGTAA","ACTCTCTGACAACTCG","ACTTCCTGACCCTAGA","ACTTCCTGCCCGGATG","AGAACACGCGCATACA","AGATCGCAAAGAGATC","AGCACCTCCCGAAGTA","AGCTGACTAATGTTGC","AGCTGACTATTGAGGA","AGCTGACTTGGAACAA","AGTCACTAGATGAATC","AGTCTTAACAAGACTA","ATAATGTCCTACGGAT","ATCCTGTAGGAGAACA","CAACCACACAGATCTG","CAAGGAGCCCGAAGTA","CAATGTATTTCGTGCT","CACTTCGAAATTCATG","CCAGTTCAACAACGGC","CCAGTTCAGAGCTGAA","CCCGGATGGACCGGGA","CCTCTATCTGGTGGTA","CCTGTGCCAACGCTTA","CGAACTTAGCTCTTCA","CGACACACAGAACACG","CGACACACGCGAGTAA","CGACTGGAGACAGTGC","CGGTGCCACTGCGGAA","CGTAAATTTAGGATGA","CTTAATGCACTGCAAC","GAACTATTGTCTGTCA","GAGCTGAATAGGATGA","GATGAATCGCGAGTAA","GATGAATCTGGAACAA","GCCGTACGCGTTCTGT","GCCGTACGCTTAATGC","GCGGCACTTCCGTCTA","GCTCAAACCGGATTGC","GCTCGGTAAGCAGGAA","GCTGTAACACAACTCG","GCTGTAACCCTCTATC","GCTGTAACGACAGTGC","GCTTTCTGGATGAATC","GGAAAGTCTGTCGACA","GGATAACGGTCTGTCA","GGCGAGGTCCTCTATC","GGGGAGTCACTCTCAC","GGGGAGTCGATCTTAA","GGGGGCCAACAACGGC","GGTGCGAAGATAGACA","GTGTTCTATACTACAA","TAAGGAATCGTAAATT","TAATAAAACGTAAATT","TATGAACTCCTCCTGA","TATGAACTGCTGTAAC","TCCATACCAGTCTTAA","TCGGGAGGATTGAGGA","TCGTGCCCCAATGGAA","TCTTTAACAGTCTTAA","TCTTTAACTCGTGCCC","TGAAGAGACAACCACA","TGTATGTAAGCCATGC","TTCACGCAGGCGAGGT","TTGACCAGGACAGTGC"],"mapped_spot_count":80,"max_qeff":45.425918039321225,"flags":[],"reference_intervals":[],"segments":[{"start":0,"end":16,"sequence":"ACATATACACATACAC","kind":"regular"},{"start":16,"end":19,"sequence":"GCA","kind":"terminal"}],"boundary_review_reads":3,"in_tissue_reads":80,"in_tissue_observed_spot_UMI_keys":80,"in_tissue_library_UMI_keys":80,"baseline_spots":68,"in_tissue_max_qeff":45.425918039321225,"strict_grammar":true,"known_prefix_nt":16,"constant_mask":[],"full_record_feature_allowed":true,"full_feature_key":"FULL:ACATATACACATACACGCA","index":131,"features":[1,2,5,10,13,24,153,366,369,393]},{"state_id":"S_4e2242c1caf68a2f","sequence":"ACATATACACGCACACGCA","length":19,"libraries":["barcode12"],"constructs":["spacer"],"reads":3,"library_families":3,"pooled_observed_families":3,"raw_spots":["AGCAGGAATCACAGCA","ATGCCTAATACAGACC","TATGAACTGCCCTACC"],"mapped_spots":["AGCAGGAATCACAGCA","ATGCCTAATACAGACC","TATGAACTGCCCTACC"],"mapped_spot_count":3,"max_qeff":41.749170104314786,"flags":["indel"],"reference_intervals":[],"segments":[{"start":0,"end":10,"sequence":"ACATATACAC","kind":"regular"},{"start":10,"end":12,"sequence":"GC","kind":"internal"},{"start":12,"end":16,"sequence":"ACAC","kind":"regular"},{"start":16,"end":19,"sequence":"GCA","kind":"terminal"}],"boundary_review_reads":1,"in_tissue_reads":3,"in_tissue_observed_spot_UMI_keys":3,"in_tissue_library_UMI_keys":3,"baseline_spots":2,"in_tissue_max_qeff":41.749170104314786,"strict_grammar":false,"known_prefix_nt":10,"constant_mask":[],"full_record_feature_allowed":true,"full_feature_key":"FULL:ACATATACACGCACACGCA","index":132,"features":[1,2,10,13,154,324,366,369]},{"state_id":"S_e98095bd646c5f52","sequence":"ACATATACATACACACACGCA","length":21,"libraries":["barcode12"],"constructs":["spacer"],"reads":1,"library_families":1,"pooled_observed_families":1,"raw_spots":["GAACTATTAAGGTACA"],"mapped_spots":["GAACTATTAAGGTACA"],"mapped_spot_count":1,"max_qeff":38.30095737914132,"flags":[],"reference_intervals":[],"segments":[{"start":0,"end":18,"sequence":"ACATATACATACACACAC","kind":"regular"},{"start":18,"end":21,"sequence":"GCA","kind":"terminal"}],"boundary_review_reads":0,"in_tissue_reads":1,"in_tissue_observed_spot_UMI_keys":1,"in_tissue_library_UMI_keys":1,"baseline_spots":1,"in_tissue_max_qeff":38.30095737914132,"strict_grammar":true,"known_prefix_nt":18,"constant_mask":[],"full_record_feature_allowed":true,"full_feature_key":"FULL:ACATATACATACACACACGCA","index":133,"features":[1,2,4,10,13,22,155,366,369,385]},{"state_id":"S_b7f328f86e243e22","sequence":"ACATATACATACACACGCA","length":19,"libraries":["barcode12","barcode13"],"constructs":["spacer"],"reads":54,"library_families":54,"pooled_observed_families":54,"raw_spots":["AACCGCCATGAGCTCA","AAGACGGAGAACAGGC","AAGGTACACTCGTTAC","AAGGTACAGTCTGTCA","ACACGACCTCACAGCA","ACAGATTCAGCCATGC","ACATTGGCCCAGTTCA","ACGTATCACCGACAAC","AGAGTCAAATCCTGTA","AGAGTCAACCTCTATC","AGCACCTCGGAAAGTC","AGTGGTCAGGAGAACA","ATCCTGTAGACTAGTA","ATTGAGGAATAATGTC","CAAGACTAGTACGCAA","CAATGGAAGAACTGGA","CAATGTATACCCTGAA","CACCTTACTGGAACAA","CAGCGTTACAGCGTTA","CCACACCCCTGCGGAA","CCCGTACCCCCTGCGT","CCGTGAGAGCTGTAAC","CCTAATCCTGGCTTCA","CCTGTGCCCTCGTTAC","CGACACACGGGGAGTC","CGACGATTGTCTGTCA","CGGCGAAGGCCACATA","CTGAGCCAACAACGGC","GAACTGGAGCTTTCTG","GAAGGGTTCAGAGATT","GAATGCAGACACGACC","GACAGTGCCCGACAAC","GCCCTACCACAACGGC","GCTAACGAAATCCGTC","GCTAGACTTTGACCAG","GCTGTAACACGCTCGA","GCTTTCTGCTGCGGAA","GGCGAGGTTACAGACC","GGGGAGTCAACTCACC","GGTGCGAAAGGCTAAC","GGTGCGAAGGGGAGTC","GGTGCGAATCACAGCA","GTACGCAAAGTCACTA","GTCTGTCACAACCACA","TAAGGAATCTGAGCCA","TAATAAAAGCCGTACG","TAGGATGAGCTCTTCA","TATCAGCAGCCACATA","TCGTGCCCGTCTGTCA","TCTTTAACGAATGCAG","TGAGCCATCATACCAA","TGGAACAAGAACTGGA","TGGTGGTACCCGGATG","TTGACCAGCCTGTGCC"],"mapped_spots":["AACCGCCATGAGCTCA","AAGACGGAGAACAGGC","AAGGTACACTCGTTAC","AAGGTACAGTCTGTCA","ACACGACCTCACAGCA","ACAGATTCAGCCATGC","ACATTGGCCCAGTTCA","ACGTATCACCGACAAC","AGAGTCAAATCCTGTA","AGAGTCAACCTCTATC","AGCACCTCGGAAAGTC","AGTGGTCAGGAGAACA","ATCCTGTAGACTAGTA","ATTGAGGAATAATGTC","CAAGACTAGTACGCAA","CAATGGAAGAACTGGA","CAATGTATACCCTGAA","CACCTTACTGGAACAA","CAGCGTTACAGCGTTA","CCACACCCCTGCGGAA","CCCGTACCCCCTGCGT","CCGTGAGAGCTGTAAC","CCTAATCCTGGCTTCA","CCTGTGCCCTCGTTAC","CGACACACGGGGAGTC","CGACGATTGTCTGTCA","CGGCGAAGGCCACATA","CTGAGCCAACAACGGC","GAACTGGAGCTTTCTG","GAAGGGTTCAGAGATT","GAATGCAGACACGACC","GACAGTGCCCGACAAC","GCCCTACCACAACGGC","GCTAACGAAATCCGTC","GCTAGACTTTGACCAG","GCTGTAACACGCTCGA","GCTTTCTGCTGCGGAA","GGCGAGGTTACAGACC","GGGGAGTCAACTCACC","GGTGCGAAAGGCTAAC","GGTGCGAAGGGGAGTC","GGTGCGAATCACAGCA","GTACGCAAAGTCACTA","GTCTGTCACAACCACA","TAAGGAATCTGAGCCA","TAATAAAAGCCGTACG","TAGGATGAGCTCTTCA","TATCAGCAGCCACATA","TCGTGCCCGTCTGTCA","TCTTTAACGAATGCAG","TGAGCCATCATACCAA","TGGAACAAGAACTGGA","TGGTGGTACCCGGATG","TTGACCAGCCTGTGCC"],"mapped_spot_count":54,"max_qeff":44.60106830573392,"flags":[],"reference_intervals":[],"segments":[{"start":0,"end":16,"sequence":"ACATATACATACACAC","kind":"regular"},{"start":16,"end":19,"sequence":"GCA","kind":"terminal"}],"boundary_review_reads":1,"in_tissue_reads":54,"in_tissue_observed_spot_UMI_keys":54,"in_tissue_library_UMI_keys":54,"baseline_spots":41,"in_tissue_max_qeff":44.60106830573392,"strict_grammar":true,"known_prefix_nt":16,"constant_mask":[],"full_record_feature_allowed":true,"full_feature_key":"FULL:ACATATACATACACACGCA","index":134,"features":[1,2,4,10,13,22,156,366,369,385]},{"state_id":"S_1527af82be264f2a","sequence":"ACATATACATACACACGCG","length":19,"libraries":["barcode12"],"constructs":["spacer"],"reads":1,"library_families":1,"pooled_observed_families":1,"raw_spots":["CCAGAGAAGGAAAGTC"],"mapped_spots":["CCAGAGAAGGAAAGTC"],"mapped_spot_count":1,"max_qeff":37.15895461818725,"flags":["indel","terminal_variant"],"reference_intervals":[],"segments":[{"start":0,"end":16,"sequence":"ACATATACATACACAC","kind":"regular"},{"start":16,"end":19,"sequence":"GCG","kind":"suffix"}],"boundary_review_reads":0,"in_tissue_reads":1,"in_tissue_observed_spot_UMI_keys":1,"in_tissue_library_UMI_keys":1,"baseline_spots":1,"in_tissue_max_qeff":37.15895461818725,"strict_grammar":false,"known_prefix_nt":16,"constant_mask":[],"full_record_feature_allowed":true,"full_feature_key":"FULL:ACATATACATACACACGCG","index":135,"features":[1,2,4,10,13,22,157,366,369,385]},{"state_id":"S_cdc1081cf7a6c5f2","sequence":"ACATATACATACACATGCA","length":19,"libraries":["barcode12"],"constructs":["spacer"],"reads":1,"library_families":1,"pooled_observed_families":1,"raw_spots":["AGCTGACTTACAGACC"],"mapped_spots":["AGCTGACTTACAGACC"],"mapped_spot_count":1,"max_qeff":37.46431007878985,"flags":[],"reference_intervals":[],"segments":[{"start":0,"end":16,"sequence":"ACATATACATACACAT","kind":"regular"},{"start":16,"end":19,"sequence":"GCA","kind":"terminal"}],"boundary_review_reads":0,"in_tissue_reads":1,"in_tissue_observed_spot_UMI_keys":1,"in_tissue_library_UMI_keys":1,"baseline_spots":1,"in_tissue_max_qeff":37.46431007878985,"strict_grammar":true,"known_prefix_nt":16,"constant_mask":[],"full_record_feature_allowed":true,"full_feature_key":"FULL:ACATATACATACACATGCA","index":136,"features":[1,2,4,7,10,13,22,28,158,366,369,385,405]},{"state_id":"S_86495de434b3d2eb","sequence":"ACATATACATACACGTGCA","length":19,"libraries":["barcode12"],"constructs":["spacer"],"reads":1,"library_families":1,"pooled_observed_families":1,"raw_spots":["GCTAGACTTACTACAA"],"mapped_spots":["GCTAGACTTACTACAA"],"mapped_spot_count":1,"max_qeff":30.58908348365393,"flags":["indel"],"reference_intervals":[],"segments":[{"start":0,"end":14,"sequence":"ACATATACATACAC","kind":"regular"},{"start":14,"end":16,"sequence":"GT","kind":"suffix"},{"start":16,"end":19,"sequence":"GCA","kind":"terminal"}],"boundary_review_reads":0,"in_tissue_reads":1,"in_tissue_observed_spot_UMI_keys":1,"in_tissue_library_UMI_keys":1,"baseline_spots":1,"in_tissue_max_qeff":30.58908348365393,"strict_grammar":false,"known_prefix_nt":14,"constant_mask":[],"full_record_feature_allowed":true,"full_feature_key":"FULL:ACATATACATACACGTGCA","index":137,"features":[1,2,4,10,13,22,159,366,369,385]},{"state_id":"S_d3fc6e2b3a7af478","sequence":"ACATATACATACATACGCA","length":19,"libraries":["barcode12"],"constructs":["spacer"],"reads":1,"library_families":1,"pooled_observed_families":1,"raw_spots":["AGCCATGCTCTTTAAC"],"mapped_spots":["AGCCATGCTCTTTAAC"],"mapped_spot_count":1,"max_qeff":24.432171371855222,"flags":[],"reference_intervals":[],"segments":[{"start":0,"end":16,"sequence":"ACATATACATACATAC","kind":"regular"},{"start":16,"end":19,"sequence":"GCA","kind":"terminal"}],"boundary_review_reads":0,"in_tissue_reads":1,"in_tissue_observed_spot_UMI_keys":1,"in_tissue_library_UMI_keys":1,"baseline_spots":1,"in_tissue_max_qeff":24.432171371855222,"strict_grammar":true,"known_prefix_nt":16,"constant_mask":[],"full_record_feature_allowed":true,"full_feature_key":"FULL:ACATATACATACATACGCA","index":138,"features":[1,2,4,6,10,13,22,27,160,366,369,385,400]},{"state_id":"S_f3b9479a262f4771","sequence":"ACATATACCCACACACGCA","length":19,"libraries":["barcode12"],"constructs":["spacer"],"reads":1,"library_families":1,"pooled_observed_families":1,"raw_spots":["GTGTTCTAGACAGTGC"],"mapped_spots":["GTGTTCTAGACAGTGC"],"mapped_spot_count":1,"max_qeff":35.34240228888875,"flags":["indel"],"reference_intervals":[],"segments":[{"start":0,"end":8,"sequence":"ACATATAC","kind":"regular"},{"start":8,"end":10,"sequence":"CC","kind":"internal"},{"start":10,"end":16,"sequence":"ACACAC","kind":"regular"},{"start":16,"end":19,"sequence":"GCA","kind":"terminal"}],"boundary_review_reads":0,"in_tissue_reads":1,"in_tissue_observed_spot_UMI_keys":1,"in_tissue_library_UMI_keys":1,"baseline_spots":1,"in_tissue_max_qeff":35.34240228888875,"strict_grammar":false,"known_prefix_nt":8,"constant_mask":[],"full_record_feature_allowed":true,"full_feature_key":"FULL:ACATATACCCACACACGCA","index":139,"features":[1,2,10,13,161,364,366,369]},{"state_id":"S_a943af68cf24ab88","sequence":"ACATATATACACACACACGCA","length":21,"libraries":["barcode12","barcode13"],"constructs":["spacer"],"reads":5,"library_families":5,"pooled_observed_families":5,"raw_spots":["AGTCACTACCTAATCC","CACTTCGACTCGTTAC","CTGCGGAACCTCTATC","GAATGCAGGACTAGTA","GGGGGCCACCGAAGTA"],"mapped_spots":["AGTCACTACCTAATCC","CACTTCGACTCGTTAC","CTGCGGAACCTCTATC","GAATGCAGGACTAGTA","GGGGGCCACCGAAGTA"],"mapped_spot_count":5,"max_qeff":28.874125396834707,"flags":[],"reference_intervals":[],"segments":[{"start":0,"end":18,"sequence":"ACATATATACACACACAC","kind":"regular"},{"start":18,"end":21,"sequence":"GCA","kind":"terminal"}],"boundary_review_reads":6,"in_tissue_reads":5,"in_tissue_observed_spot_UMI_keys":5,"in_tissue_library_UMI_keys":5,"baseline_spots":5,"in_tissue_max_qeff":28.874125396834707,"strict_grammar":true,"known_prefix_nt":18,"constant_mask":[],"full_record_feature_allowed":true,"full_feature_key":"FULL:ACATATATACACACACACGCA","index":140,"features":[1,2,3,10,13,19,162,366,369,375]},{"state_id":"S_741272a89923ea74","sequence":"ACATATATACACACACGAA","length":19,"libraries":["barcode12"],"constructs":["spacer"],"reads":1,"library_families":1,"pooled_observed_families":1,"raw_spots":["GCGAGTAACCTTCCAA"],"mapped_spots":["GCGAGTAACCTTCCAA"],"mapped_spot_count":1,"max_qeff":24.29862599050832,"flags":["indel","terminal_variant"],"reference_intervals":[],"segments":[{"start":0,"end":16,"sequence":"ACATATATACACACAC","kind":"regular"},{"start":16,"end":19,"sequence":"GAA","kind":"suffix"}],"boundary_review_reads":0,"in_tissue_reads":1,"in_tissue_observed_spot_UMI_keys":1,"in_tissue_library_UMI_keys":1,"baseline_spots":1,"in_tissue_max_qeff":24.29862599050832,"strict_grammar":false,"known_prefix_nt":16,"constant_mask":[],"full_record_feature_allowed":true,"full_feature_key":"FULL:ACATATATACACACACGAA","index":141,"features":[1,2,3,10,13,19,163,366,369,375]},{"state_id":"S_00a875ec0869bc2f","sequence":"ACATATATACACACACGCA","length":19,"libraries":["barcode12","barcode13"],"constructs":["spacer"],"reads":146,"library_families":146,"pooled_observed_families":146,"raw_spots":["AAACATCGAACGCTTA","AACTCACCATTGAGGA","AAGACGGAAAGGACAC","AAGACGGAGAGCTGAA","AAGACGGATATGAACT","AAGAGATCCCTCTATC","AAGCGGCGGACCGGGA","AAGCGGCGGCCGTACG","AAGCGGCGGTCAACAC","AAGGACACCGACTGGA","AAGGTACAGATGAATC","AATTCATGACAGATTC","AATTCATGGCCACATA","ACAACGGCGCTCAAAC","ACAACTCGACACAGAA","ACAAGCTAGTCTGTCA","ACAGCAGAAGATGTAC","ACATTGGCCGACTGGA","ACCACTGTAACCGCCA","ACCCTAGAGTCAACAC","ACCCTGAATCTTTAAC","ACGAACGCCCCTGCGT","ACGCTCGACTTAATGC","ACGCTCGATGGATTAT","ACGTATCAAAGAGATC","ACTATGCACTGAGCCA","ACTCTCACCGGATTGC","ACTCTCCAACTTCCTG","ACTCTCCACACCTTAC","ACTCTCCACCTCTATC","ACTCTCTGTGTATGTA","ACTGCAACGAGTTAGC","AGAACACGACGCTCGA","AGAGTCAACTCGTTAC","AGCACCTCAGCTGACT","AGCTGACTCGACGATT","AGTACAAGGTGTTCTA","AGTCTTAACCAGTTCA","AGTCTTAAGAAGGGTT","AGTGGTCACAAGGAGC","ATAATGTCATAGCGAC","ATAATGTCGGTGCGAA","ATAATGTCTGAGCTCA","ATCCTGTAGGGGAGTC","ATCCTGTAGGTGCGAA","ATGCCTAACCTCCTGA","ATGCCTAACGCATACA","ATGGGGGCAACGCTTA","CAACCACACATACCAA","CAAGGAGCCTGTAGCC","CAATGGAAAGCACCTC","CACCTTACGCTCGGTA","CACCTTACGCTGTAAC","CACCTTACTCACAGCA","CACTTCGATCTTCACA","CAGCGTTACTGAGCCA","CAGCGTTAGTCTGTCA","CAGCGTTATCTTTAAC","CATACCAACAACCACA","CATCAAGTGATAGACA","CCACACCCACCTACCT","CCACACCCACTATGCA","CCACACCCCAAGGAGC","CCACACCCCGCTGATC","CCACACCCGCTCAAAC","CCACACCCTCGTGCCC","CCAGTTCACGCTGATC","CCCGGATGCCTGTGCC","CCCGTACCCCAGTTCA","CCCGTACCGCAGGTTT","CCCTGCGTCGGATTGC","CCGTGAGAGTCGTAGA","CCTCCTGAGACTAGTA","CCTCTATCCGAACTTA","CCTGTGCCAACCGAGA","CGAACTTAGCTCAAAC","CGACTGGAAGTACAAG","CGACTGGACAAGACTA","CGGCGAAGGTACGCAA","CGGTGCCACTCGTTAC","CGTAAATTCGGATTGC","CTCAATGAAAGAGATC","CTGACGCGCGAACTTA","CTGAGCCACAACCACA","CTGGCATAAGTACAAG","CTGGCATACCTAATCC","CTGTAGCCAACGTGAT","GAACTATTTATCAGCA","GAACTGGAGAAGGGTT","GAACTGGAGATGAATC","GAAGGGTTGAACTGGA","GAATGCAGAAACATCG","GACAGTGCTGGAACAA","GACCGGGAAATCCGTC","GATAGACAGACTAGTA","GATGAATCAGCCAACT","GATGAATCATAATGTC","GCCGTACGGATGAATC","GCCGTACGGCTAGACT","GCGGCACTAACGTGAT","GCGGCACTGCTGTAAC","GCTAACGAGACAGTGC","GCTCAAACTCTTTAAC","GCTCTTCACTAAGGTC","GCTCTTCATTTAGCTT","GCTTTCTGGTCGTAGA","GGAAAGTCCCATCCTC","GGAAAGTCTTTAGCTT","GGATAACGCGACTGGA","GGATAACGCTCAATGA","GGCGAGGTGAACTATT","GGGGAGTCCGCATACA","GGGGAGTCCGTAAATT","GGGGAGTCGAACTATT","GGGGGCCAGGTGCGAA","GGTGCGAAACCCTGAA","GGTGCGAATGAGCTCA","GTCAACACGAATGCAG","GTCGACATAACCGCCA","GTCGACATCAATGTAT","GTCGACATCCTCTATC","GTCGACATGTGTTCTA","GTCGTAGAAGCAGGAA","GTGTTCTAGCGAGTAA","TAAGGAATCAAGGAGC","TAAGGAATGAACTATT","TAATAAAATCACAGCA","TACCGGTATACAGACC","TACCGGTATCCATACC","TAGGATGAAGAGTCAA","TAGGATGACGCTGATC","TCACTAGGTCACTAGG","TCTTCACAACGCTCGA","TCTTCACAATTGAGGA","TGAGCCATCGAACTTA","TGAGCCATTGTATGTA","TGGATTATACGCCGTT","TGGATTATATAGCGAC","TGGATTATCCTAATCC","TGGATTATCCTTCCAA","TGGATTATGAACTGGA","TGGCTTCATCCGTCTA","TGGTGGTACTTAATGC","TGTATGTATCCGTCTA","TTCACGCAAACGTGAT","TTCGTGCTCATACCAA"],"mapped_spots":["AAACATCGAACGCTTA","AACTCACCATTGAGGA","AAGACGGAAAGGACAC","AAGACGGAGAGCTGAA","AAGACGGATATGAACT","AAGAGATCCCTCTATC","AAGCGGCGGACCGGGA","AAGCGGCGGCCGTACG","AAGCGGCGGTCAACAC","AAGGACACCGACTGGA","AAGGTACAGATGAATC","AATTCATGACAGATTC","AATTCATGGCCACATA","ACAACGGCGCTCAAAC","ACAACTCGACACAGAA","ACAAGCTAGTCTGTCA","ACAGCAGAAGATGTAC","ACATTGGCCGACTGGA","ACCACTGTAACCGCCA","ACCCTAGAGTCAACAC","ACCCTGAATCTTTAAC","ACGAACGCCCCTGCGT","ACGCTCGACTTAATGC","ACGCTCGATGGATTAT","ACGTATCAAAGAGATC","ACTATGCACTGAGCCA","ACTCTCACCGGATTGC","ACTCTCCAACTTCCTG","ACTCTCCACACCTTAC","ACTCTCCACCTCTATC","ACTCTCTGTGTATGTA","ACTGCAACGAGTTAGC","AGAACACGACGCTCGA","AGAGTCAACTCGTTAC","AGCACCTCAGCTGACT","AGCTGACTCGACGATT","AGTACAAGGTGTTCTA","AGTCTTAACCAGTTCA","AGTCTTAAGAAGGGTT","AGTGGTCACAAGGAGC","ATAATGTCATAGCGAC","ATAATGTCGGTGCGAA","ATAATGTCTGAGCTCA","ATCCTGTAGGGGAGTC","ATCCTGTAGGTGCGAA","ATGCCTAACCTCCTGA","ATGCCTAACGCATACA","ATGGGGGCAACGCTTA","CAACCACACATACCAA","CAAGGAGCCTGTAGCC","CAATGGAAAGCACCTC","CACCTTACGCTCGGTA","CACCTTACGCTGTAAC","CACCTTACTCACAGCA","CACTTCGATCTTCACA","CAGCGTTACTGAGCCA","CAGCGTTAGTCTGTCA","CAGCGTTATCTTTAAC","CATACCAACAACCACA","CATCAAGTGATAGACA","CCACACCCACCTACCT","CCACACCCACTATGCA","CCACACCCCAAGGAGC","CCACACCCCGCTGATC","CCACACCCGCTCAAAC","CCACACCCTCGTGCCC","CCAGTTCACGCTGATC","CCCGGATGCCTGTGCC","CCCGTACCCCAGTTCA","CCCGTACCGCAGGTTT","CCCTGCGTCGGATTGC","CCGTGAGAGTCGTAGA","CCTCCTGAGACTAGTA","CCTCTATCCGAACTTA","CCTGTGCCAACCGAGA","CGAACTTAGCTCAAAC","CGACTGGAAGTACAAG","CGACTGGACAAGACTA","CGGCGAAGGTACGCAA","CGGTGCCACTCGTTAC","CGTAAATTCGGATTGC","CTCAATGAAAGAGATC","CTGACGCGCGAACTTA","CTGAGCCACAACCACA","CTGGCATAAGTACAAG","CTGGCATACCTAATCC","CTGTAGCCAACGTGAT","GAACTATTTATCAGCA","GAACTGGAGAAGGGTT","GAACTGGAGATGAATC","GAAGGGTTGAACTGGA","GAATGCAGAAACATCG","GACAGTGCTGGAACAA","GACCGGGAAATCCGTC","GATAGACAGACTAGTA","GATGAATCAGCCAACT","GATGAATCATAATGTC","GCCGTACGGATGAATC","GCCGTACGGCTAGACT","GCGGCACTAACGTGAT","GCGGCACTGCTGTAAC","GCTAACGAGACAGTGC","GCTCAAACTCTTTAAC","GCTCTTCACTAAGGTC","GCTCTTCATTTAGCTT","GCTTTCTGGTCGTAGA","GGAAAGTCCCATCCTC","GGAAAGTCTTTAGCTT","GGATAACGCGACTGGA","GGATAACGCTCAATGA","GGCGAGGTGAACTATT","GGGGAGTCCGCATACA","GGGGAGTCCGTAAATT","GGGGAGTCGAACTATT","GGGGGCCAGGTGCGAA","GGTGCGAAACCCTGAA","GGTGCGAATGAGCTCA","GTCAACACGAATGCAG","GTCGACATAACCGCCA","GTCGACATCAATGTAT","GTCGACATCCTCTATC","GTCGACATGTGTTCTA","GTCGTAGAAGCAGGAA","GTGTTCTAGCGAGTAA","TAAGGAATCAAGGAGC","TAAGGAATGAACTATT","TAATAAAATCACAGCA","TACCGGTATACAGACC","TACCGGTATCCATACC","TAGGATGAAGAGTCAA","TAGGATGACGCTGATC","TCACTAGGTCACTAGG","TCTTCACAACGCTCGA","TCTTCACAATTGAGGA","TGAGCCATCGAACTTA","TGAGCCATTGTATGTA","TGGATTATACGCCGTT","TGGATTATATAGCGAC","TGGATTATCCTAATCC","TGGATTATCCTTCCAA","TGGATTATGAACTGGA","TGGCTTCATCCGTCTA","TGGTGGTACTTAATGC","TGTATGTATCCGTCTA","TTCACGCAAACGTGAT","TTCGTGCTCATACCAA"],"mapped_spot_count":146,"max_qeff":44.89800782232063,"flags":[],"reference_intervals":[],"segments":[{"start":0,"end":16,"sequence":"ACATATATACACACAC","kind":"regular"},{"start":16,"end":19,"sequence":"GCA","kind":"terminal"}],"boundary_review_reads":9,"in_tissue_reads":146,"in_tissue_observed_spot_UMI_keys":146,"in_tissue_library_UMI_keys":146,"baseline_spots":117,"in_tissue_max_qeff":44.89800782232063,"strict_grammar":true,"known_prefix_nt":16,"constant_mask":[],"full_record_feature_allowed":true,"full_feature_key":"FULL:ACATATATACACACACGCA","index":142,"features":[1,2,3,10,13,19,164,366,369,375]},{"state_id":"S_ae9932755d776898","sequence":"ACATATATATACACACACGCA","length":21,"libraries":["barcode12"],"constructs":["spacer"],"reads":1,"library_families":1,"pooled_observed_families":1,"raw_spots":["CCACACCCGCTAGACT"],"mapped_spots":["CCACACCCGCTAGACT"],"mapped_spot_count":1,"max_qeff":22.345483300836392,"flags":[],"reference_intervals":[],"segments":[{"start":0,"end":18,"sequence":"ACATATATATACACACAC","kind":"regular"},{"start":18,"end":21,"sequence":"GCA","kind":"terminal"}],"boundary_review_reads":0,"in_tissue_reads":1,"in_tissue_observed_spot_UMI_keys":1,"in_tissue_library_UMI_keys":1,"baseline_spots":0,"in_tissue_max_qeff":22.345483300836392,"strict_grammar":true,"known_prefix_nt":18,"constant_mask":[],"full_record_feature_allowed":true,"full_feature_key":"FULL:ACATATATATACACACACGCA","index":143,"features":[1,2,3,4,10,13,19,23,165,366,369,375,386]},{"state_id":"S_40b74716d81cde6a","sequence":"ACATATATATACACACGCA","length":19,"libraries":["barcode12","barcode13"],"constructs":["spacer"],"reads":6,"library_families":6,"pooled_observed_families":6,"raw_spots":["ACAGCAGAATTGGCTC","ATCATTCCCCTGTGCC","CAAGACTAACAACTCG","GGGGGCCAGCTCGGTA","TGGTGGTACCTCCTGA","TGTATGTACAGAGATT"],"mapped_spots":["ACAGCAGAATTGGCTC","ATCATTCCCCTGTGCC","CAAGACTAACAACTCG","GGGGGCCAGCTCGGTA","TGGTGGTACCTCCTGA","TGTATGTACAGAGATT"],"mapped_spot_count":6,"max_qeff":45.47116334990778,"flags":[],"reference_intervals":[],"segments":[{"start":0,"end":16,"sequence":"ACATATATATACACAC","kind":"regular"},{"start":16,"end":19,"sequence":"GCA","kind":"terminal"}],"boundary_review_reads":1,"in_tissue_reads":6,"in_tissue_observed_spot_UMI_keys":6,"in_tissue_library_UMI_keys":6,"baseline_spots":4,"in_tissue_max_qeff":45.47116334990778,"strict_grammar":true,"known_prefix_nt":16,"constant_mask":[],"full_record_feature_allowed":true,"full_feature_key":"FULL:ACATATATATACACACGCA","index":144,"features":[1,2,3,4,10,13,19,23,166,366,369,375,386]},{"state_id":"S_1a54517d355385ca","sequence":"ACATATGCACACACACGCA","length":19,"libraries":["barcode12"],"constructs":["spacer"],"reads":3,"library_families":3,"pooled_observed_families":3,"raw_spots":["AACTCACCAAGAGATC","GCTCGGTACACTTCGA","GTCTGTCAGAACTGGA"],"mapped_spots":["AACTCACCAAGAGATC","GCTCGGTACACTTCGA","GTCTGTCAGAACTGGA"],"mapped_spot_count":3,"max_qeff":43.780287029801514,"flags":["indel"],"reference_intervals":[],"segments":[{"start":0,"end":6,"sequence":"ACATAT","kind":"regular"},{"start":6,"end":8,"sequence":"GC","kind":"internal"},{"start":8,"end":16,"sequence":"ACACACAC","kind":"regular"},{"start":16,"end":19,"sequence":"GCA","kind":"terminal"}],"boundary_review_reads":0,"in_tissue_reads":3,"in_tissue_observed_spot_UMI_keys":3,"in_tissue_library_UMI_keys":3,"baseline_spots":3,"in_tissue_max_qeff":43.780287029801514,"strict_grammar":false,"known_prefix_nt":6,"constant_mask":[],"full_record_feature_allowed":true,"full_feature_key":"FULL:ACATATGCACACACACGCA","index":145,"features":[1,2,10,13,167,355,366,369]},{"state_id":"S_3524a66ae547fd08","sequence":"ACATGCACACACACACGCA","length":19,"libraries":["barcode12","barcode13"],"constructs":["spacer"],"reads":2,"library_families":2,"pooled_observed_families":2,"raw_spots":["TGAAGAGAAGTCTTAA","TTCGTGCTGGAGAACA"],"mapped_spots":["TGAAGAGAAGTCTTAA","TTCGTGCTGGAGAACA"],"mapped_spot_count":2,"max_qeff":42.58115008730698,"flags":["indel"],"reference_intervals":[],"segments":[{"start":0,"end":4,"sequence":"ACAT","kind":"regular"},{"start":4,"end":6,"sequence":"GC","kind":"internal"},{"start":6,"end":16,"sequence":"ACACACACAC","kind":"regular"},{"start":16,"end":19,"sequence":"GCA","kind":"terminal"}],"boundary_review_reads":0,"in_tissue_reads":2,"in_tissue_observed_spot_UMI_keys":2,"in_tissue_library_UMI_keys":2,"baseline_spots":2,"in_tissue_max_qeff":42.58115008730698,"strict_grammar":false,"known_prefix_nt":4,"constant_mask":[],"full_record_feature_allowed":true,"full_feature_key":"FULL:ACATGCACACACACACGCA","index":146,"features":[1,10,168,346,366]},{"state_id":"S_f15f69841c645e00","sequence":"ACATGGTCACACACACGCA","length":19,"libraries":["barcode12"],"constructs":["spacer"],"reads":1,"library_families":1,"pooled_observed_families":1,"raw_spots":["AACAACCAGTACGCAA"],"mapped_spots":["AACAACCAGTACGCAA"],"mapped_spot_count":1,"max_qeff":43.29613647183323,"flags":["indel"],"reference_intervals":[],"segments":[{"start":0,"end":4,"sequence":"ACAT","kind":"regular"},{"start":4,"end":8,"sequence":"GGTC","kind":"internal"},{"start":8,"end":16,"sequence":"ACACACAC","kind":"regular"},{"start":16,"end":19,"sequence":"GCA","kind":"terminal"}],"boundary_review_reads":0,"in_tissue_reads":1,"in_tissue_observed_spot_UMI_keys":1,"in_tissue_library_UMI_keys":1,"baseline_spots":1,"in_tissue_max_qeff":43.29613647183323,"strict_grammar":false,"known_prefix_nt":4,"constant_mask":[],"full_record_feature_allowed":true,"full_feature_key":"FULL:ACATGGTCACACACACGCA","index":147,"features":[1,10,169,347,366]},{"state_id":"S_630425985295904f","sequence":"ACATGTACACACACACGCA","length":19,"libraries":["barcode13"],"constructs":["spacer"],"reads":1,"library_families":1,"pooled_observed_families":1,"raw_spots":["GCGAGTAAATCATTCC"],"mapped_spots":["GCGAGTAAATCATTCC"],"mapped_spot_count":1,"max_qeff":40.16312267184332,"flags":["indel"],"reference_intervals":[],"segments":[{"start":0,"end":4,"sequence":"ACAT","kind":"regular"},{"start":4,"end":6,"sequence":"GT","kind":"internal"},{"start":6,"end":16,"sequence":"ACACACACAC","kind":"regular"},{"start":16,"end":19,"sequence":"GCA","kind":"terminal"}],"boundary_review_reads":0,"in_tissue_reads":1,"in_tissue_observed_spot_UMI_keys":1,"in_tissue_library_UMI_keys":1,"baseline_spots":0,"in_tissue_max_qeff":40.16312267184332,"strict_grammar":false,"known_prefix_nt":4,"constant_mask":[],"full_record_feature_allowed":true,"full_feature_key":"FULL:ACATGTACACACACACGCA","index":148,"features":[1,10,170,348,366]},{"state_id":"S_8f0c0aebe8e74209","sequence":"ACGTATACACACACACGCA","length":19,"libraries":["barcode12"],"constructs":["spacer"],"reads":1,"library_families":1,"pooled_observed_families":1,"raw_spots":["AAACATCGACGTATCA"],"mapped_spots":["AAACATCGACGTATCA"],"mapped_spot_count":1,"max_qeff":38.90902250113536,"flags":["indel"],"reference_intervals":[],"segments":[{"start":0,"end":4,"sequence":"ACGT","kind":"prefix"},{"start":4,"end":16,"sequence":"ATACACACACAC","kind":"regular"},{"start":16,"end":19,"sequence":"GCA","kind":"terminal"}],"boundary_review_reads":0,"in_tissue_reads":1,"in_tissue_observed_spot_UMI_keys":1,"in_tissue_library_UMI_keys":1,"baseline_spots":1,"in_tissue_max_qeff":38.90902250113536,"strict_grammar":false,"known_prefix_nt":2,"constant_mask":[],"full_record_feature_allowed":true,"full_feature_key":"FULL:ACGTATACACACACACGCA","index":149,"features":[171]},{"state_id":"S_f2418bdb03cd1b59","sequence":"AGACACACACACACACGCA","length":19,"libraries":["barcode12"],"constructs":["spacer"],"reads":1,"library_families":1,"pooled_observed_families":1,"raw_spots":["ACACAGAACGCATACA"],"mapped_spots":["ACACAGAACGCATACA"],"mapped_spot_count":1,"max_qeff":20.00450295880134,"flags":["indel"],"reference_intervals":[],"segments":[{"start":0,"end":2,"sequence":"AG","kind":"prefix"},{"start":2,"end":16,"sequence":"ACACACACACACAC","kind":"regular"},{"start":16,"end":19,"sequence":"GCA","kind":"terminal"}],"boundary_review_reads":2,"in_tissue_reads":1,"in_tissue_observed_spot_UMI_keys":1,"in_tissue_library_UMI_keys":1,"baseline_spots":1,"in_tissue_max_qeff":20.00450295880134,"strict_grammar":false,"known_prefix_nt":0,"constant_mask":[],"full_record_feature_allowed":true,"full_feature_key":"FULL:AGACACACACACACACGCA","index":150,"features":[172]},{"state_id":"S_deaaf90f460dc9b0","sequence":"AGACATACACACACACGCA","length":19,"libraries":["barcode12"],"constructs":["spacer"],"reads":1,"library_families":1,"pooled_observed_families":1,"raw_spots":["GAACAGGCCCGAAGTA"],"mapped_spots":["GAACAGGCCCGAAGTA"],"mapped_spot_count":1,"max_qeff":20.699102617554317,"flags":["indel"],"reference_intervals":[],"segments":[{"start":0,"end":2,"sequence":"AG","kind":"prefix"},{"start":2,"end":16,"sequence":"ACATACACACACAC","kind":"regular"},{"start":16,"end":19,"sequence":"GCA","kind":"terminal"}],"boundary_review_reads":3,"in_tissue_reads":1,"in_tissue_observed_spot_UMI_keys":1,"in_tissue_library_UMI_keys":1,"baseline_spots":1,"in_tissue_max_qeff":20.699102617554317,"strict_grammar":false,"known_prefix_nt":0,"constant_mask":[],"full_record_feature_allowed":true,"full_feature_key":"FULL:AGACATACACACACACGCA","index":151,"features":[173]},{"state_id":"S_4ff68fdbc94ed2f4","sequence":"AGAGCACACACACACACGCA","length":20,"libraries":["barcode12"],"constructs":["spacer"],"reads":1,"library_families":1,"pooled_observed_families":1,"raw_spots":["GAGCTGAAAATCCGTC"],"mapped_spots":["GAGCTGAAAATCCGTC"],"mapped_spot_count":1,"max_qeff":20.587168540721123,"flags":["indel"],"reference_intervals":[],"segments":[{"start":0,"end":5,"sequence":"AGAGC","kind":"prefix"},{"start":5,"end":17,"sequence":"ACACACACACAC","kind":"regular"},{"start":17,"end":20,"sequence":"GCA","kind":"terminal"}],"boundary_review_reads":0,"in_tissue_reads":1,"in_tissue_observed_spot_UMI_keys":1,"in_tissue_library_UMI_keys":1,"baseline_spots":1,"in_tissue_max_qeff":20.587168540721123,"strict_grammar":false,"known_prefix_nt":0,"constant_mask":[],"full_record_feature_allowed":true,"full_feature_key":"FULL:AGAGCACACACACACACGCA","index":152,"features":[174]},{"state_id":"S_96ae8d4c6d0db70c","sequence":"AGATACACACACACACGCA","length":19,"libraries":["barcode13"],"constructs":["spacer"],"reads":1,"library_families":1,"pooled_observed_families":1,"raw_spots":["CTGGCATAGCCCTACC"],"mapped_spots":["CTGGCATAGCCCTACC"],"mapped_spot_count":1,"max_qeff":40.38117326345333,"flags":["indel"],"reference_intervals":[],"segments":[{"start":0,"end":2,"sequence":"AG","kind":"prefix"},{"start":2,"end":16,"sequence":"ATACACACACACAC","kind":"regular"},{"start":16,"end":19,"sequence":"GCA","kind":"terminal"}],"boundary_review_reads":3,"in_tissue_reads":1,"in_tissue_observed_spot_UMI_keys":1,"in_tissue_library_UMI_keys":1,"baseline_spots":1,"in_tissue_max_qeff":40.38117326345333,"strict_grammar":false,"known_prefix_nt":0,"constant_mask":[],"full_record_feature_allowed":true,"full_feature_key":"FULL:AGATACACACACACACGCA","index":153,"features":[175]},{"state_id":"S_e4b8c87b3c7e1aaf","sequence":"AGATACACACGCA","length":13,"libraries":["barcode12"],"constructs":["spacer"],"reads":1,"library_families":1,"pooled_observed_families":1,"raw_spots":["TACAGACCACGCTCGA"],"mapped_spots":["TACAGACCACGCTCGA"],"mapped_spot_count":1,"max_qeff":22.17272704427448,"flags":["indel"],"reference_intervals":[],"segments":[{"start":0,"end":2,"sequence":"AG","kind":"prefix"},{"start":2,"end":10,"sequence":"ATACACAC","kind":"regular"},{"start":10,"end":13,"sequence":"GCA","kind":"terminal"}],"boundary_review_reads":1,"in_tissue_reads":1,"in_tissue_observed_spot_UMI_keys":1,"in_tissue_library_UMI_keys":1,"baseline_spots":1,"in_tissue_max_qeff":22.17272704427448,"strict_grammar":false,"known_prefix_nt":0,"constant_mask":[],"full_record_feature_allowed":true,"full_feature_key":"FULL:AGATACACACGCA","index":154,"features":[176]},{"state_id":"S_3e32eef09f110b4f","sequence":"AGATATACACACACACACGCA","length":21,"libraries":["barcode12"],"constructs":["spacer"],"reads":1,"library_families":1,"pooled_observed_families":1,"raw_spots":["TGGATTATCGAACTTA"],"mapped_spots":["TGGATTATCGAACTTA"],"mapped_spot_count":1,"max_qeff":21.799405644075915,"flags":["indel"],"reference_intervals":[],"segments":[{"start":0,"end":2,"sequence":"AG","kind":"prefix"},{"start":2,"end":18,"sequence":"ATATACACACACACAC","kind":"regular"},{"start":18,"end":21,"sequence":"GCA","kind":"terminal"}],"boundary_review_reads":4,"in_tissue_reads":1,"in_tissue_observed_spot_UMI_keys":1,"in_tissue_library_UMI_keys":1,"baseline_spots":1,"in_tissue_max_qeff":21.799405644075915,"strict_grammar":false,"known_prefix_nt":0,"constant_mask":[],"full_record_feature_allowed":true,"full_feature_key":"FULL:AGATATACACACACACACGCA","index":155,"features":[177]},{"state_id":"S_505de4a8c8f98da1","sequence":"AGATATACACACACACGCA","length":19,"libraries":["barcode12","barcode13"],"constructs":["spacer"],"reads":7,"library_families":7,"pooled_observed_families":7,"raw_spots":["ACGGGCTCCCACTTAC","AGTCTTAATACCGGTA","CCCGGATGCGACGATT","CTCATCACACGCCGTT","GCTTTCTGACTCTCTG","TATCAGCACAACCACA","TCGGGAGGTGTCGACA"],"mapped_spots":["ACGGGCTCCCACTTAC","AGTCTTAATACCGGTA","CCCGGATGCGACGATT","CTCATCACACGCCGTT","GCTTTCTGACTCTCTG","TATCAGCACAACCACA","TCGGGAGGTGTCGACA"],"mapped_spot_count":7,"max_qeff":40.042599807523715,"flags":["indel"],"reference_intervals":[],"segments":[{"start":0,"end":2,"sequence":"AG","kind":"prefix"},{"start":2,"end":16,"sequence":"ATATACACACACAC","kind":"regular"},{"start":16,"end":19,"sequence":"GCA","kind":"terminal"}],"boundary_review_reads":25,"in_tissue_reads":7,"in_tissue_observed_spot_UMI_keys":7,"in_tissue_library_UMI_keys":7,"baseline_spots":6,"in_tissue_max_qeff":40.042599807523715,"strict_grammar":false,"known_prefix_nt":0,"constant_mask":[],"full_record_feature_allowed":true,"full_feature_key":"FULL:AGATATACACACACACGCA","index":156,"features":[178]},{"state_id":"S_d5766f02f7300d08","sequence":"AGTACACACACACACACGCA","length":20,"libraries":["barcode12"],"constructs":["spacer"],"reads":1,"library_families":1,"pooled_observed_families":1,"raw_spots":["GACTAGTACCGACAAC"],"mapped_spots":["GACTAGTACCGACAAC"],"mapped_spot_count":1,"max_qeff":23.135235461607632,"flags":["indel"],"reference_intervals":[],"segments":[{"start":0,"end":3,"sequence":"AGT","kind":"prefix"},{"start":3,"end":17,"sequence":"ACACACACACACAC","kind":"regular"},{"start":17,"end":20,"sequence":"GCA","kind":"terminal"}],"boundary_review_reads":0,"in_tissue_reads":1,"in_tissue_observed_spot_UMI_keys":1,"in_tissue_library_UMI_keys":1,"baseline_spots":1,"in_tissue_max_qeff":23.135235461607632,"strict_grammar":false,"known_prefix_nt":0,"constant_mask":[],"full_record_feature_allowed":true,"full_feature_key":"FULL:AGTACACACACACACACGCA","index":157,"features":[179]},{"state_id":"S_1ce963594d037210","sequence":"ATAATATATACACACACACGCA","length":22,"libraries":["barcode13"],"constructs":["spacer"],"reads":1,"library_families":1,"pooled_observed_families":1,"raw_spots":["GGTGCGAACCACACCC"],"mapped_spots":["GGTGCGAACCACACCC"],"mapped_spot_count":1,"max_qeff":39.019274520003165,"flags":["indel"],"reference_intervals":[],"segments":[{"start":0,"end":3,"sequence":"ATA","kind":"prefix"},{"start":3,"end":19,"sequence":"ATATATACACACACAC","kind":"regular"},{"start":19,"end":22,"sequence":"GCA","kind":"terminal"}],"boundary_review_reads":1,"in_tissue_reads":1,"in_tissue_observed_spot_UMI_keys":1,"in_tissue_library_UMI_keys":1,"baseline_spots":1,"in_tissue_max_qeff":39.019274520003165,"strict_grammar":false,"known_prefix_nt":2,"constant_mask":[],"full_record_feature_allowed":true,"full_feature_key":"FULL:ATAATATATACACACACACGCA","index":158,"features":[0,9,180,365]},{"state_id":"S_34d9d8e2e2cbe286","sequence":"ATACACACACACACA","length":15,"libraries":["barcode12"],"constructs":["spacer"],"reads":1,"library_families":1,"pooled_observed_families":1,"raw_spots":["CATCAAGTAAGAGATC"],"mapped_spots":["CATCAAGTAAGAGATC"],"mapped_spot_count":1,"max_qeff":43.135839942142916,"flags":["indel","terminal_variant"],"reference_intervals":[],"segments":[{"start":0,"end":14,"sequence":"ATACACACACACAC","kind":"regular"},{"start":14,"end":15,"sequence":"A","kind":"suffix"}],"boundary_review_reads":1,"in_tissue_reads":1,"in_tissue_observed_spot_UMI_keys":1,"in_tissue_library_UMI_keys":1,"baseline_spots":1,"in_tissue_max_qeff":43.135839942142916,"strict_grammar":false,"known_prefix_nt":14,"constant_mask":[],"full_record_feature_allowed":true,"full_feature_key":"FULL:ATACACACACACACA","index":159,"features":[0,9,181,365]},{"state_id":"S_1ee019c3bbffa14b","sequence":"ATACACACACACACACA","length":17,"libraries":["barcode12","barcode13"],"constructs":["spacer"],"reads":3,"library_families":3,"pooled_observed_families":3,"raw_spots":["CGGATTGCACAACGGC","GGCGAGGTATCCTGTA","TATCCCGTTAAGGAAT"],"mapped_spots":["CGGATTGCACAACGGC","GGCGAGGTATCCTGTA","TATCCCGTTAAGGAAT"],"mapped_spot_count":3,"max_qeff":44.67481993718569,"flags":["indel","terminal_variant"],"reference_intervals":[],"segments":[{"start":0,"end":16,"sequence":"ATACACACACACACAC","kind":"regular"},{"start":16,"end":17,"sequence":"A","kind":"suffix"}],"boundary_review_reads":6,"in_tissue_reads":3,"in_tissue_observed_spot_UMI_keys":3,"in_tissue_library_UMI_keys":3,"baseline_spots":3,"in_tissue_max_qeff":44.67481993718569,"strict_grammar":false,"known_prefix_nt":16,"constant_mask":[],"full_record_feature_allowed":true,"full_feature_key":"FULL:ATACACACACACACACA","index":160,"features":[0,9,182,365]},{"state_id":"S_e2a715368ec5dfc3","sequence":"ATACACACACACACACACA","length":19,"libraries":["barcode12"],"constructs":["spacer"],"reads":1,"library_families":1,"pooled_observed_families":1,"raw_spots":["AGTCTTAACGACACAC"],"mapped_spots":["AGTCTTAACGACACAC"],"mapped_spot_count":1,"max_qeff":40.48099220744584,"flags":["indel","terminal_variant"],"reference_intervals":[],"segments":[{"start":0,"end":18,"sequence":"ATACACACACACACACAC","kind":"regular"},{"start":18,"end":19,"sequence":"A","kind":"suffix"}],"boundary_review_reads":4,"in_tissue_reads":1,"in_tissue_observed_spot_UMI_keys":1,"in_tissue_library_UMI_keys":1,"baseline_spots":1,"in_tissue_max_qeff":40.48099220744584,"strict_grammar":false,"known_prefix_nt":18,"constant_mask":[],"full_record_feature_allowed":true,"full_feature_key":"FULL:ATACACACACACACACACA","index":161,"features":[0,9,183,365]},{"state_id":"S_ae1ea4f674fe304e","sequence":"ATACACACACACACACACACA","length":21,"libraries":["barcode12"],"constructs":["spacer"],"reads":1,"library_families":1,"pooled_observed_families":1,"raw_spots":["CCCGTACCTCCATACC"],"mapped_spots":["CCCGTACCTCCATACC"],"mapped_spot_count":1,"max_qeff":32.25221057065203,"flags":["indel","terminal_variant"],"reference_intervals":[],"segments":[{"start":0,"end":20,"sequence":"ATACACACACACACACACAC","kind":"regular"},{"start":20,"end":21,"sequence":"A","kind":"suffix"}],"boundary_review_reads":1,"in_tissue_reads":1,"in_tissue_observed_spot_UMI_keys":1,"in_tissue_library_UMI_keys":1,"baseline_spots":1,"in_tissue_max_qeff":32.25221057065203,"strict_grammar":false,"known_prefix_nt":20,"constant_mask":[],"full_record_feature_allowed":true,"full_feature_key":"FULL:ATACACACACACACACACACA","index":162,"features":[0,9,184,365]},{"state_id":"S_0d8868b159dc1496","sequence":"ATACACACACACACACACACGCA","length":23,"libraries":["barcode12","barcode13"],"constructs":["spacer"],"reads":2,"library_families":2,"pooled_observed_families":2,"raw_spots":["GAACTGGAATTGAGGA","TGGATTATAACGTGAT"],"mapped_spots":["GAACTGGAATTGAGGA","TGGATTATAACGTGAT"],"mapped_spot_count":2,"max_qeff":38.56054013174374,"flags":[],"reference_intervals":[],"segments":[{"start":0,"end":20,"sequence":"ATACACACACACACACACAC","kind":"regular"},{"start":20,"end":23,"sequence":"GCA","kind":"terminal"}],"boundary_review_reads":11,"in_tissue_reads":2,"in_tissue_observed_spot_UMI_keys":2,"in_tissue_library_UMI_keys":2,"baseline_spots":2,"in_tissue_max_qeff":38.56054013174374,"strict_grammar":true,"known_prefix_nt":20,"constant_mask":[],"full_record_feature_allowed":true,"full_feature_key":"FULL:ATACACACACACACACACACGCA","index":163,"features":[0,9,185,365]},{"state_id":"S_23b6612d4712b6e7","sequence":"ATACACACACACACACACGCA","length":21,"libraries":["barcode12","barcode13"],"constructs":["spacer"],"reads":5,"library_families":5,"pooled_observed_families":5,"raw_spots":["ACAAGCTATGAAGAGA","CCATCCTCGTGTTCTA","CCCGTACCTCTTCACA","TACAGACCGAGCTGAA","TATGAACTCGCTGATC"],"mapped_spots":["ACAAGCTATGAAGAGA","CCATCCTCGTGTTCTA","CCCGTACCTCTTCACA","TACAGACCGAGCTGAA","TATGAACTCGCTGATC"],"mapped_spot_count":5,"max_qeff":42.89311750963076,"flags":[],"reference_intervals":[],"segments":[{"start":0,"end":18,"sequence":"ATACACACACACACACAC","kind":"regular"},{"start":18,"end":21,"sequence":"GCA","kind":"terminal"}],"boundary_review_reads":48,"in_tissue_reads":5,"in_tissue_observed_spot_UMI_keys":5,"in_tissue_library_UMI_keys":5,"baseline_spots":4,"in_tissue_max_qeff":42.89311750963076,"strict_grammar":true,"known_prefix_nt":18,"constant_mask":[],"full_record_feature_allowed":true,"full_feature_key":"FULL:ATACACACACACACACACGCA","index":164,"features":[0,9,186,365]},{"state_id":"S_6941c2d39ba842ed","sequence":"ATACACACACACACACGCA","length":19,"libraries":["barcode12","barcode13"],"constructs":["spacer"],"reads":108,"library_families":108,"pooled_observed_families":108,"raw_spots":["AACAACCAACCTCCAA","AACAACCACTACGGAT","AACGTGATGAACTATT","AACTCACCGCTGTAAC","AAGACGGATCACAGCA","AAGCGGCGTTTAGCTT","AAGGTACATGGAACAA","ACAACGGCCTCGTTAC","ACAACTCGACAACTCG","ACAACTCGCCTCCTGA","ACACAGAACCTCTATC","ACACAGAATATGAACT","ACCACTGTCCACACCC","ACCCTGAAAGAGTCAA","ACCCTGAAAGCAGGAA","ACCTACCTAACGTGAT","ACGAACGCGGCGACGC","ACGCTCGAGAGTTAGC","ACGGGCTCGGCGAGGT","ACTCTCCACGACGATT","AGCACCTCTGAAGAGA","AGCAGGAAACAGATTC","AGCCAACTCGGTGCCA","AGCTGACTTGAGCCAT","AGCTGACTTTCGTGCT","AGGGTAGTAACAACCA","AGGGTAGTCGTAAATT","AGTCTTAACAACCACA","ATAATGTCACGTATCA","ATAATGTCGAAGGGTT","ATCATTCCGTCAACAC","CAAGACTACCTCTATC","CCACACCCCAGAGATT","CCACACCCCTGTAGCC","CCACTTACACCTCCAA","CCACTTACACTATGCA","CCATCCTCGCTAACGA","CCCGTACCACAACGGC","CCCTGCGTCTTAATGC","CCTCCTGAACAACGGC","CCTCTATCCGACTGGA","CCTCTATCGACTAGTA","CCTCTATCGGGGAGTC","CCTCTATCTTGACCAG","CCTGTGCCCAAGACTA","CCTGTGCCTACTACAA","CGACACACTCACTAGG","CGCATACATGGCTTCA","CGGCGAAGCCCGGATG","CGGCGAAGCCGAAGTA","CGGCGAAGGTCAACAC","CGTTCTGTGGCGAGGT","CTAAGGTCAGCACCTC","CTCAATGACTAAGGTC","CTGACGCGGAACAGGC","CTGCGGAATCTTCACA","CTGTAGCCAGCCATGC","CTGTAGCCTCTTTAAC","GAACTATTAACCGAGA","GAACTGGATGAGCCAT","GAGTTAGCGAGTTAGC","GCCAAGACGCGAGTAA","GCCACATACATCAAGT","GCCCTACCGGCGAGGT","GCCCTACCTCTTCACA","GCCGTACGTCACAGCA","GCGGCACTACAACGGC","GCGGCACTACGTATCA","GCTTTCTGGCGGCACT","GCTTTCTGGCTCGGTA","GCTTTCTGGTGTTCTA","GGAGAACAGGTGCGAA","GGCGAGGTAAATATCC","GGCGAGGTCACTTCGA","GGGATGTAATAATGTC","GGGATGTACTCGTTAC","GGGGAGTCAATCCGTC","GGGGAGTCGAGTTAGC","GGGGGCCAGAATCTGA","GTCAACACGACCGGGA","GTGTTCTACTGTAGCC","TACCGGTATCCATACC","TACTACAAGTACGCAA","TAGGATGAATGCCTAA","TAGGATGACGTTCTGT","TATCCCGTTTGACCAG","TATGAACTAAACATCG","TCACAGCACCTCTATC","TCACTAGGCTAAGGTC","TCCATACCAATGTTGC","TCCATACCGAATCTGA","TCCGTCTACGCTGATC","TCGGGAGGGCTCGGTA","TCGTGCCCAAGCGGCG","TCTTTAACCACCTTAC","TGAGCCATCATACCAA","TGGATTATCAACCACA","TGGATTATCTCAATGA","TGGATTATCTGGCATA","TGGCTTCACCGACAAC","TGGCTTCAGCTCGGTA","TGGTGGTACGAACTTA","TGGTGGTATGAGCCAT","TTCGTGCTACGCCGTT","TTGACCAGGACCGGGA","TTTAGCTTCAACCACA","TTTAGCTTCGAACTTA","TTTAGCTTTGTATGTA"],"mapped_spots":["AACAACCAACCTCCAA","AACAACCACTACGGAT","AACGTGATGAACTATT","AACTCACCGCTGTAAC","AAGACGGATCACAGCA","AAGCGGCGTTTAGCTT","AAGGTACATGGAACAA","ACAACGGCCTCGTTAC","ACAACTCGACAACTCG","ACAACTCGCCTCCTGA","ACACAGAACCTCTATC","ACACAGAATATGAACT","ACCACTGTCCACACCC","ACCCTGAAAGAGTCAA","ACCCTGAAAGCAGGAA","ACCTACCTAACGTGAT","ACGAACGCGGCGACGC","ACGCTCGAGAGTTAGC","ACGGGCTCGGCGAGGT","ACTCTCCACGACGATT","AGCACCTCTGAAGAGA","AGCAGGAAACAGATTC","AGCCAACTCGGTGCCA","AGCTGACTTGAGCCAT","AGCTGACTTTCGTGCT","AGGGTAGTAACAACCA","AGGGTAGTCGTAAATT","AGTCTTAACAACCACA","ATAATGTCACGTATCA","ATAATGTCGAAGGGTT","ATCATTCCGTCAACAC","CAAGACTACCTCTATC","CCACACCCCAGAGATT","CCACACCCCTGTAGCC","CCACTTACACCTCCAA","CCACTTACACTATGCA","CCATCCTCGCTAACGA","CCCGTACCACAACGGC","CCCTGCGTCTTAATGC","CCTCCTGAACAACGGC","CCTCTATCCGACTGGA","CCTCTATCGACTAGTA","CCTCTATCGGGGAGTC","CCTCTATCTTGACCAG","CCTGTGCCCAAGACTA","CCTGTGCCTACTACAA","CGACACACTCACTAGG","CGCATACATGGCTTCA","CGGCGAAGCCCGGATG","CGGCGAAGCCGAAGTA","CGGCGAAGGTCAACAC","CGTTCTGTGGCGAGGT","CTAAGGTCAGCACCTC","CTCAATGACTAAGGTC","CTGACGCGGAACAGGC","CTGCGGAATCTTCACA","CTGTAGCCAGCCATGC","CTGTAGCCTCTTTAAC","GAACTATTAACCGAGA","GAACTGGATGAGCCAT","GAGTTAGCGAGTTAGC","GCCAAGACGCGAGTAA","GCCACATACATCAAGT","GCCCTACCGGCGAGGT","GCCCTACCTCTTCACA","GCCGTACGTCACAGCA","GCGGCACTACAACGGC","GCGGCACTACGTATCA","GCTTTCTGGCGGCACT","GCTTTCTGGCTCGGTA","GCTTTCTGGTGTTCTA","GGAGAACAGGTGCGAA","GGCGAGGTAAATATCC","GGCGAGGTCACTTCGA","GGGATGTAATAATGTC","GGGATGTACTCGTTAC","GGGGAGTCAATCCGTC","GGGGAGTCGAGTTAGC","GGGGGCCAGAATCTGA","GTCAACACGACCGGGA","GTGTTCTACTGTAGCC","TACCGGTATCCATACC","TACTACAAGTACGCAA","TAGGATGAATGCCTAA","TAGGATGACGTTCTGT","TATCCCGTTTGACCAG","TATGAACTAAACATCG","TCACAGCACCTCTATC","TCACTAGGCTAAGGTC","TCCATACCAATGTTGC","TCCATACCGAATCTGA","TCCGTCTACGCTGATC","TCGGGAGGGCTCGGTA","TCGTGCCCAAGCGGCG","TCTTTAACCACCTTAC","TGAGCCATCATACCAA","TGGATTATCAACCACA","TGGATTATCTCAATGA","TGGATTATCTGGCATA","TGGCTTCACCGACAAC","TGGCTTCAGCTCGGTA","TGGTGGTACGAACTTA","TGGTGGTATGAGCCAT","TTCGTGCTACGCCGTT","TTGACCAGGACCGGGA","TTTAGCTTCAACCACA","TTTAGCTTCGAACTTA","TTTAGCTTTGTATGTA"],"mapped_spot_count":108,"max_qeff":44.248634804379066,"flags":[],"reference_intervals":[],"segments":[{"start":0,"end":16,"sequence":"ATACACACACACACAC","kind":"regular"},{"start":16,"end":19,"sequence":"GCA","kind":"terminal"}],"boundary_review_reads":29,"in_tissue_reads":108,"in_tissue_observed_spot_UMI_keys":108,"in_tissue_library_UMI_keys":108,"baseline_spots":83,"in_tissue_max_qeff":44.248634804379066,"strict_grammar":true,"known_prefix_nt":16,"constant_mask":[],"full_record_feature_allowed":true,"full_feature_key":"FULL:ATACACACACACACACGCA","index":165,"features":[0,9,187,365]},{"state_id":"S_1ae93a041fbaf17a","sequence":"ATACACACACACACGCA","length":17,"libraries":["barcode12","barcode13"],"constructs":["spacer"],"reads":44,"library_families":44,"pooled_observed_families":44,"raw_spots":["AACCGCCAGCCAAGAC","AAGAGATCTTCGTGCT","AAGGACACCATACCAA","AAGGACACCGGATTGC","ACAACTCGATTCAATG","ACAACTCGCCGACAAC","ACGCCGTTACGGGCTC","ACGGGCTCGCCGTACG","ACGTATCAACAGATTC","ACTATGCAGACTAGTA","AGAACACGGCAGGTTT","AGCTGACTCTGCGGAA","AGGCTAACATTGAGGA","AGTACAAGCGGCGAAG","ATAATGTCCTGGCATA","ATCCTGTAATTGGCTC","ATGCCTAAACAGCAGA","CAACCACATATCAGCA","CAATGGAAGAATCTGA","CAATGTATGAATGCAG","CACCTTACATAGCGAC","CAGAGATTACGAACGC","CATCAAGTCCTTCCAA","CCCGGATGACTCTCTG","CCCGTACCGGGGGCCA","CCGAAGTAGATGAATC","CGTTCTGTAACCGCCA","GAACTATTACTCTCCA","GAACTATTGTACGCAA","GACTAGTAAACCGAGA","GATAGACAATTGAGGA","GATAGACAGCTCAAAC","GCGAGTAAAGCACCTC","GGCGAGGTCTCAATGA","GGGGAGTCGCTCAAAC","GGTGCGAAGCAGGTTT","GTCTGTCAACGCTCGA","GTGTTCTACCTAATCC","TACCGGTAAGCCAACT","TAGGATGATTGACCAG","TCACAGCATCCATACC","TGTATGTAAAGCGGCG","TGTATGTAATTCAATG","TTCGTGCTTTCGTGCT"],"mapped_spots":["AACCGCCAGCCAAGAC","AAGAGATCTTCGTGCT","AAGGACACCATACCAA","AAGGACACCGGATTGC","ACAACTCGATTCAATG","ACAACTCGCCGACAAC","ACGCCGTTACGGGCTC","ACGGGCTCGCCGTACG","ACGTATCAACAGATTC","ACTATGCAGACTAGTA","AGAACACGGCAGGTTT","AGCTGACTCTGCGGAA","AGGCTAACATTGAGGA","AGTACAAGCGGCGAAG","ATAATGTCCTGGCATA","ATCCTGTAATTGGCTC","ATGCCTAAACAGCAGA","CAACCACATATCAGCA","CAATGGAAGAATCTGA","CAATGTATGAATGCAG","CACCTTACATAGCGAC","CAGAGATTACGAACGC","CATCAAGTCCTTCCAA","CCCGGATGACTCTCTG","CCCGTACCGGGGGCCA","CCGAAGTAGATGAATC","CGTTCTGTAACCGCCA","GAACTATTACTCTCCA","GAACTATTGTACGCAA","GACTAGTAAACCGAGA","GATAGACAATTGAGGA","GATAGACAGCTCAAAC","GCGAGTAAAGCACCTC","GGCGAGGTCTCAATGA","GGGGAGTCGCTCAAAC","GGTGCGAAGCAGGTTT","GTCTGTCAACGCTCGA","GTGTTCTACCTAATCC","TACCGGTAAGCCAACT","TAGGATGATTGACCAG","TCACAGCATCCATACC","TGTATGTAAAGCGGCG","TGTATGTAATTCAATG","TTCGTGCTTTCGTGCT"],"mapped_spot_count":44,"max_qeff":43.81626275741346,"flags":[],"reference_intervals":[],"segments":[{"start":0,"end":14,"sequence":"ATACACACACACAC","kind":"regular"},{"start":14,"end":17,"sequence":"GCA","kind":"terminal"}],"boundary_review_reads":49,"in_tissue_reads":44,"in_tissue_observed_spot_UMI_keys":44,"in_tissue_library_UMI_keys":44,"baseline_spots":33,"in_tissue_max_qeff":43.81626275741346,"strict_grammar":true,"known_prefix_nt":14,"constant_mask":[],"full_record_feature_allowed":true,"full_feature_key":"FULL:ATACACACACACACGCA","index":166,"features":[0,9,188,365]},{"state_id":"S_802fd65f720c580b","sequence":"ATACACACACACGCA","length":15,"libraries":["barcode12","barcode13"],"constructs":["spacer"],"reads":4,"library_families":4,"pooled_observed_families":4,"raw_spots":["ATCCTGTAGACCGGGA","CGACGATTAACTCACC","GCGAGTAAAGTCACTA","TGTATGTAGAAGGGTT"],"mapped_spots":["ATCCTGTAGACCGGGA","CGACGATTAACTCACC","GCGAGTAAAGTCACTA","TGTATGTAGAAGGGTT"],"mapped_spot_count":4,"max_qeff":42.07678191509796,"flags":[],"reference_intervals":[],"segments":[{"start":0,"end":12,"sequence":"ATACACACACAC","kind":"regular"},{"start":12,"end":15,"sequence":"GCA","kind":"terminal"}],"boundary_review_reads":56,"in_tissue_reads":4,"in_tissue_observed_spot_UMI_keys":4,"in_tissue_library_UMI_keys":4,"baseline_spots":2,"in_tissue_max_qeff":42.07678191509796,"strict_grammar":true,"known_prefix_nt":12,"constant_mask":[],"full_record_feature_allowed":true,"full_feature_key":"FULL:ATACACACACACGCA","index":167,"features":[0,9,189,365]},{"state_id":"S_aa4347ba2136193a","sequence":"ATACACACAGACACACGCA","length":19,"libraries":["barcode12"],"constructs":["spacer"],"reads":1,"library_families":1,"pooled_observed_families":1,"raw_spots":["CAATGGAATTCACGCA"],"mapped_spots":["CAATGGAATTCACGCA"],"mapped_spot_count":1,"max_qeff":41.144136881713095,"flags":["indel"],"reference_intervals":[],"segments":[{"start":0,"end":8,"sequence":"ATACACAC","kind":"regular"},{"start":8,"end":10,"sequence":"AG","kind":"internal"},{"start":10,"end":16,"sequence":"ACACAC","kind":"regular"},{"start":16,"end":19,"sequence":"GCA","kind":"terminal"}],"boundary_review_reads":0,"in_tissue_reads":1,"in_tissue_observed_spot_UMI_keys":1,"in_tissue_library_UMI_keys":1,"baseline_spots":1,"in_tissue_max_qeff":41.144136881713095,"strict_grammar":false,"known_prefix_nt":8,"constant_mask":[],"full_record_feature_allowed":true,"full_feature_key":"FULL:ATACACACAGACACACGCA","index":168,"features":[0,9,190,360,365]},{"state_id":"S_309679484e7c37be","sequence":"ATACACATACACACACGCA","length":19,"libraries":["barcode13"],"constructs":["spacer"],"reads":1,"library_families":1,"pooled_observed_families":1,"raw_spots":["CCTGTGCCGACAGTGC"],"mapped_spots":["CCTGTGCCGACAGTGC"],"mapped_spot_count":1,"max_qeff":40.85267205137367,"flags":[],"reference_intervals":[],"segments":[{"start":0,"end":16,"sequence":"ATACACATACACACAC","kind":"regular"},{"start":16,"end":19,"sequence":"GCA","kind":"terminal"}],"boundary_review_reads":2,"in_tissue_reads":1,"in_tissue_observed_spot_UMI_keys":1,"in_tissue_library_UMI_keys":1,"baseline_spots":1,"in_tissue_max_qeff":40.85267205137367,"strict_grammar":true,"known_prefix_nt":16,"constant_mask":[],"full_record_feature_allowed":true,"full_feature_key":"FULL:ATACACATACACACACGCA","index":169,"features":[0,3,9,16,191,365,376]},{"state_id":"S_2ed01cba6bf76eef","sequence":"ATACACGCACACACACGCA","length":19,"libraries":["barcode12"],"constructs":["spacer"],"reads":1,"library_families":1,"pooled_observed_families":1,"raw_spots":["CCGAAGTACGACACAC"],"mapped_spots":["CCGAAGTACGACACAC"],"mapped_spot_count":1,"max_qeff":40.926884962640344,"flags":["indel"],"reference_intervals":[],"segments":[{"start":0,"end":6,"sequence":"ATACAC","kind":"regular"},{"start":6,"end":8,"sequence":"GC","kind":"internal"},{"start":8,"end":16,"sequence":"ACACACAC","kind":"regular"},{"start":16,"end":19,"sequence":"GCA","kind":"terminal"}],"boundary_review_reads":0,"in_tissue_reads":1,"in_tissue_observed_spot_UMI_keys":1,"in_tissue_library_UMI_keys":1,"baseline_spots":1,"in_tissue_max_qeff":40.926884962640344,"strict_grammar":false,"known_prefix_nt":6,"constant_mask":[],"full_record_feature_allowed":true,"full_feature_key":"FULL:ATACACGCACACACACGCA","index":170,"features":[0,9,192,356,365]},{"state_id":"S_8c17e661ceb88080","sequence":"ATACAGACACACACACGCA","length":19,"libraries":["barcode12"],"constructs":["spacer"],"reads":1,"library_families":1,"pooled_observed_families":1,"raw_spots":["ATCCTGTAACCACTGT"],"mapped_spots":["ATCCTGTAACCACTGT"],"mapped_spot_count":1,"max_qeff":28.838861686016834,"flags":["indel"],"reference_intervals":[],"segments":[{"start":0,"end":4,"sequence":"ATAC","kind":"regular"},{"start":4,"end":6,"sequence":"AG","kind":"internal"},{"start":6,"end":16,"sequence":"ACACACACAC","kind":"regular"},{"start":16,"end":19,"sequence":"GCA","kind":"terminal"}],"boundary_review_reads":0,"in_tissue_reads":1,"in_tissue_observed_spot_UMI_keys":1,"in_tissue_library_UMI_keys":1,"baseline_spots":1,"in_tissue_max_qeff":28.838861686016834,"strict_grammar":false,"known_prefix_nt":4,"constant_mask":[],"full_record_feature_allowed":true,"full_feature_key":"FULL:ATACAGACACACACACGCA","index":171,"features":[0,9,193,349,365]},{"state_id":"S_aa8e6b9e868c0cdd","sequence":"ATACATACACACACACACACA","length":21,"libraries":["barcode12"],"constructs":["spacer"],"reads":1,"library_families":1,"pooled_observed_families":1,"raw_spots":["ACACAGAAAGCCATGC"],"mapped_spots":["ACACAGAAAGCCATGC"],"mapped_spot_count":1,"max_qeff":42.4379820933839,"flags":["indel","terminal_variant"],"reference_intervals":[],"segments":[{"start":0,"end":20,"sequence":"ATACATACACACACACACAC","kind":"regular"},{"start":20,"end":21,"sequence":"A","kind":"suffix"}],"boundary_review_reads":1,"in_tissue_reads":1,"in_tissue_observed_spot_UMI_keys":1,"in_tissue_library_UMI_keys":1,"baseline_spots":1,"in_tissue_max_qeff":42.4379820933839,"strict_grammar":false,"known_prefix_nt":20,"constant_mask":[],"full_record_feature_allowed":true,"full_feature_key":"FULL:ATACATACACACACACACACA","index":172,"features":[0,2,9,14,194,365,370]},{"state_id":"S_bdf37953a8f4038f","sequence":"ATACATACACACACACACGCA","length":21,"libraries":["barcode12","barcode13"],"constructs":["spacer"],"reads":2,"library_families":2,"pooled_observed_families":2,"raw_spots":["GTACGCAACATCAAGT","TGGAACAAATAATGTC"],"mapped_spots":["GTACGCAACATCAAGT","TGGAACAAATAATGTC"],"mapped_spot_count":2,"max_qeff":41.622087598208815,"flags":[],"reference_intervals":[],"segments":[{"start":0,"end":18,"sequence":"ATACATACACACACACAC","kind":"regular"},{"start":18,"end":21,"sequence":"GCA","kind":"terminal"}],"boundary_review_reads":34,"in_tissue_reads":2,"in_tissue_observed_spot_UMI_keys":2,"in_tissue_library_UMI_keys":2,"baseline_spots":2,"in_tissue_max_qeff":41.622087598208815,"strict_grammar":true,"known_prefix_nt":18,"constant_mask":[],"full_record_feature_allowed":true,"full_feature_key":"FULL:ATACATACACACACACACGCA","index":173,"features":[0,2,9,14,195,365,370]},{"state_id":"S_bb4ee681153c9a81","sequence":"ATACATACACACACACGCA","length":19,"libraries":["barcode12","barcode13"],"constructs":["spacer"],"reads":160,"library_families":160,"pooled_observed_families":160,"raw_spots":["AAACATCGAACGCTTA","AAACATCGTAAGGAAT","AAATATCCACTCTCTG","AACCGAGAAACTCACC","AACCGCCAACCCTGAA","AACCGCCAAGCTGACT","AACCGCCAGCTAGACT","AACTCACCTCACTAGG","AAGACGGACTGTAGCC","AAGCGGCGCCTTCCAA","AAGGTACACGCATACA","AAGGTACACTACGGAT","AATATTATTTGACCAG","AATCCGTCCGACTGGA","AATCCGTCCGGCGAAG","AATGTTGCTCGTGCCC","AATTCATGTATCAGCA","ACAACTCGCGCTGATC","ACAAGCTAGAACTGGA","ACAGCAGATGAGCCAT","ACATTGGCCTCAATGA","ACCCTGAAGACAGTGC","ACCTACCTCTGCGGAA","ACCTCCAAGAAGGGTT","ACGAACGCGGCGACGC","ACGCCGTTTTGACCAG","ACGCTCGACTAAGGTC","ACGCTCGATGGCTTCA","ACGGGCTCTTCGTGCT","ACTATGCAATAGCGAC","ACTATGCAGTGTTCTA","ACTCTCACGGCGAGGT","ACTCTCCAGCGAGTAA","ACTGCAACCCACTTAC","ACTGCAACGTACGCAA","ACTTCCTGCTGCGGAA","ACTTCCTGTGTCGACA","AGAGTCAACTGAGCCA","AGAGTCAAGCTCTTCA","AGCACCTCTCACAGCA","AGCAGGAAACACGACC","AGCCAACTATTGAGGA","AGCCAACTGTCGACAT","AGGGTAGTAACAACCA","AGGGTAGTCCGACAAC","AGTACAAGGTACGCAA","AGTACAAGTGGTGGTA","AGTCTTAACCACTTAC","AGTGGTCAGAGTTAGC","AGTGGTCAGCGAGTAA","ATAATGTCTCACTAGG","ATCCTGTATGTCGACA","ATGCCTAACCGACAAC","ATTCAATGAATATTAT","ATTCAATGACCTACCT","ATTGGCTCCTGTAGCC","ATTGGCTCGTCGTAGA","CAAGACTAACACAGAA","CAAGGAGCGGAAAGTC","CAAGGAGCTATGAACT","CAATGGAAATCCTGTA","CAATGGAATATCAGCA","CAGAGATTCTGCGGAA","CAGAGATTTCTTCACA","CAGATCTGACAACTCG","CAGATCTGCAATGGAA","CAGCGTTAGCCACATA","CCACACCCCTAAGGTC","CCACACCCCTCAATGA","CCACTTACAGCAGGAA","CCACTTACCACTTCGA","CCACTTACGAAGGGTT","CCCGTACCAAGCGGCG","CCCGTACCGAGTTAGC","CCCTGCGTACAGATTC","CCCTGCGTCACCTTAC","CCGTGAGAACAGCAGA","CCGTGAGACAATGGAA","CCTTCCAACGACACAC","CCTTCCAACTGAGCCA","CCTTCCAATTCACGCA","CGACTGGAATTGGCTC","CGACTGGAGACCGGGA","CGGCGAAGAACCGAGA","CGGTGCCATGGATTAT","CTACGGATTATGAACT","CTCAATGATTCACGCA","CTGACGCGACCTACCT","CTGAGCCACAGATCTG","CTGAGCCATACTACAA","CTGTAGCCACAAGCTA","CTGTAGCCGCCAAGAC","CTTAATGCGCCGTACG","GAATCTGACCGTGAGA","GAATCTGATCACAGCA","GACAGTGCCCTCCTGA","GACCGGGAGAATGCAG","GACCGGGAGAGTTAGC","GACCGGGATGGTGGTA","GACTAGTAGCTGTAAC","GAGCTGAAAGCCATGC","GAGCTGAAGAATCTGA","GATCTTAATTCGTGCT","GCCACATAAACAACCA","GCCACATAGAATGCAG","GCCCTACCTGCTACTA","GCCGTACGCTAAGGTC","GCGAGTAACCTTCCAA","GCTAGACTAGAACACG","GCTAGACTCTCATCAC","GCTCAAACGCAGGTTT","GCTCAAACGCTAACGA","GCTCAAACTCCGTCTA","GCTCGGTAGAGCTGAA","GCTCTTCACTGAGCCA","GCTGTAACGAAGGGTT","GCTGTAACTACAGACC","GCTTTCTGTCCATACC","GGAAAGTCACAGATTC","GGAGAACACCATCCTC","GGAGAACATCCGTCTA","GGCGAGGTAGAGTCAA","GGCGAGGTGCGAGTAA","GGGATGTACCTAATCC","GGGGGCCAAGAACACG","GGTGCGAATATCCCGT","GTCAACACAATCCGTC","GTCAACACAGCTGACT","GTCAACACCCATCCTC","GTCTGTCAAAGAGATC","GTCTGTCACCGTGAGA","GTGTTCTAGGAAAGTC","TAAGGAATAACCGCCA","TAAGGAATTCACAGCA","TACAGACCAATTCATG","TACAGACCTATCCCGT","TCACAGCACCGAAGTA","TCACTAGGGATGAATC","TCCATACCAGCCAACT","TCCATACCCACTTCGA","TCCGTCTACTGACGCG","TCCGTCTAGAGCTGAA","TCTTCACACCCGTACC","TCTTCACAGACTAGTA","TCTTCACAGGCGAGGT","TCTTCACATGAGCCAT","TCTTTAACAGGGTAGT","TGAAGAGAGCTTTCTG","TGAGCTCATGTATGTA","TGGAACAAAAGACGGA","TGGTGGTATCCATACC","TGTATGTAAATGTTGC","TGTATGTACCTAAAGA","TGTATGTATACAGACC","TTCACGCAGCCCTACC","TTCGTGCTTACCGGTA","TTCGTGCTTTCGTGCT","TTGACCAGCACCTTAC","TTTAGCTTAATGTTGC","TTTAGCTTCTCATCAC"],"mapped_spots":["AAACATCGAACGCTTA","AAACATCGTAAGGAAT","AAATATCCACTCTCTG","AACCGAGAAACTCACC","AACCGCCAACCCTGAA","AACCGCCAAGCTGACT","AACCGCCAGCTAGACT","AACTCACCTCACTAGG","AAGACGGACTGTAGCC","AAGCGGCGCCTTCCAA","AAGGTACACGCATACA","AAGGTACACTACGGAT","AATATTATTTGACCAG","AATCCGTCCGACTGGA","AATCCGTCCGGCGAAG","AATGTTGCTCGTGCCC","AATTCATGTATCAGCA","ACAACTCGCGCTGATC","ACAAGCTAGAACTGGA","ACAGCAGATGAGCCAT","ACATTGGCCTCAATGA","ACCCTGAAGACAGTGC","ACCTACCTCTGCGGAA","ACCTCCAAGAAGGGTT","ACGAACGCGGCGACGC","ACGCCGTTTTGACCAG","ACGCTCGACTAAGGTC","ACGCTCGATGGCTTCA","ACGGGCTCTTCGTGCT","ACTATGCAATAGCGAC","ACTATGCAGTGTTCTA","ACTCTCACGGCGAGGT","ACTCTCCAGCGAGTAA","ACTGCAACCCACTTAC","ACTGCAACGTACGCAA","ACTTCCTGCTGCGGAA","ACTTCCTGTGTCGACA","AGAGTCAACTGAGCCA","AGAGTCAAGCTCTTCA","AGCACCTCTCACAGCA","AGCAGGAAACACGACC","AGCCAACTATTGAGGA","AGCCAACTGTCGACAT","AGGGTAGTAACAACCA","AGGGTAGTCCGACAAC","AGTACAAGGTACGCAA","AGTACAAGTGGTGGTA","AGTCTTAACCACTTAC","AGTGGTCAGAGTTAGC","AGTGGTCAGCGAGTAA","ATAATGTCTCACTAGG","ATCCTGTATGTCGACA","ATGCCTAACCGACAAC","ATTCAATGAATATTAT","ATTCAATGACCTACCT","ATTGGCTCCTGTAGCC","ATTGGCTCGTCGTAGA","CAAGACTAACACAGAA","CAAGGAGCGGAAAGTC","CAAGGAGCTATGAACT","CAATGGAAATCCTGTA","CAATGGAATATCAGCA","CAGAGATTCTGCGGAA","CAGAGATTTCTTCACA","CAGATCTGACAACTCG","CAGATCTGCAATGGAA","CAGCGTTAGCCACATA","CCACACCCCTAAGGTC","CCACACCCCTCAATGA","CCACTTACAGCAGGAA","CCACTTACCACTTCGA","CCACTTACGAAGGGTT","CCCGTACCAAGCGGCG","CCCGTACCGAGTTAGC","CCCTGCGTACAGATTC","CCCTGCGTCACCTTAC","CCGTGAGAACAGCAGA","CCGTGAGACAATGGAA","CCTTCCAACGACACAC","CCTTCCAACTGAGCCA","CCTTCCAATTCACGCA","CGACTGGAATTGGCTC","CGACTGGAGACCGGGA","CGGCGAAGAACCGAGA","CGGTGCCATGGATTAT","CTACGGATTATGAACT","CTCAATGATTCACGCA","CTGACGCGACCTACCT","CTGAGCCACAGATCTG","CTGAGCCATACTACAA","CTGTAGCCACAAGCTA","CTGTAGCCGCCAAGAC","CTTAATGCGCCGTACG","GAATCTGACCGTGAGA","GAATCTGATCACAGCA","GACAGTGCCCTCCTGA","GACCGGGAGAATGCAG","GACCGGGAGAGTTAGC","GACCGGGATGGTGGTA","GACTAGTAGCTGTAAC","GAGCTGAAAGCCATGC","GAGCTGAAGAATCTGA","GATCTTAATTCGTGCT","GCCACATAAACAACCA","GCCACATAGAATGCAG","GCCCTACCTGCTACTA","GCCGTACGCTAAGGTC","GCGAGTAACCTTCCAA","GCTAGACTAGAACACG","GCTAGACTCTCATCAC","GCTCAAACGCAGGTTT","GCTCAAACGCTAACGA","GCTCAAACTCCGTCTA","GCTCGGTAGAGCTGAA","GCTCTTCACTGAGCCA","GCTGTAACGAAGGGTT","GCTGTAACTACAGACC","GCTTTCTGTCCATACC","GGAAAGTCACAGATTC","GGAGAACACCATCCTC","GGAGAACATCCGTCTA","GGCGAGGTAGAGTCAA","GGCGAGGTGCGAGTAA","GGGATGTACCTAATCC","GGGGGCCAAGAACACG","GGTGCGAATATCCCGT","GTCAACACAATCCGTC","GTCAACACAGCTGACT","GTCAACACCCATCCTC","GTCTGTCAAAGAGATC","GTCTGTCACCGTGAGA","GTGTTCTAGGAAAGTC","TAAGGAATAACCGCCA","TAAGGAATTCACAGCA","TACAGACCAATTCATG","TACAGACCTATCCCGT","TCACAGCACCGAAGTA","TCACTAGGGATGAATC","TCCATACCAGCCAACT","TCCATACCCACTTCGA","TCCGTCTACTGACGCG","TCCGTCTAGAGCTGAA","TCTTCACACCCGTACC","TCTTCACAGACTAGTA","TCTTCACAGGCGAGGT","TCTTCACATGAGCCAT","TCTTTAACAGGGTAGT","TGAAGAGAGCTTTCTG","TGAGCTCATGTATGTA","TGGAACAAAAGACGGA","TGGTGGTATCCATACC","TGTATGTAAATGTTGC","TGTATGTACCTAAAGA","TGTATGTATACAGACC","TTCACGCAGCCCTACC","TTCGTGCTTACCGGTA","TTCGTGCTTTCGTGCT","TTGACCAGCACCTTAC","TTTAGCTTAATGTTGC","TTTAGCTTCTCATCAC"],"mapped_spot_count":160,"max_qeff":45.991869962551355,"flags":[],"reference_intervals":[],"segments":[{"start":0,"end":16,"sequence":"ATACATACACACACAC","kind":"regular"},{"start":16,"end":19,"sequence":"GCA","kind":"terminal"}],"boundary_review_reads":21,"in_tissue_reads":160,"in_tissue_observed_spot_UMI_keys":160,"in_tissue_library_UMI_keys":160,"baseline_spots":137,"in_tissue_max_qeff":45.991869962551355,"strict_grammar":true,"known_prefix_nt":16,"constant_mask":[],"full_record_feature_allowed":true,"full_feature_key":"FULL:ATACATACACACACACGCA","index":174,"features":[0,2,9,14,196,365,370]},{"state_id":"S_98ce2b0524bcd006","sequence":"ATACATACACACACACGCAG","length":20,"libraries":["barcode13"],"constructs":["spacer"],"reads":1,"library_families":1,"pooled_observed_families":1,"raw_spots":["CCCGTACCCAAGACTA"],"mapped_spots":["CCCGTACCCAAGACTA"],"mapped_spot_count":1,"max_qeff":26.75361253831624,"flags":["indel","terminal_variant"],"reference_intervals":[],"segments":[{"start":0,"end":16,"sequence":"ATACATACACACACAC","kind":"regular"},{"start":16,"end":20,"sequence":"GCAG","kind":"suffix"}],"boundary_review_reads":0,"in_tissue_reads":1,"in_tissue_observed_spot_UMI_keys":1,"in_tissue_library_UMI_keys":1,"baseline_spots":1,"in_tissue_max_qeff":26.75361253831624,"strict_grammar":false,"known_prefix_nt":16,"constant_mask":[],"full_record_feature_allowed":true,"full_feature_key":"FULL:ATACATACACACACACGCAG","index":175,"features":[0,2,9,14,197,365,370]},{"state_id":"S_32d61edcfc4fc74c","sequence":"ATACATACACACACGCA","length":17,"libraries":["barcode12","barcode13"],"constructs":["spacer"],"reads":3,"library_families":3,"pooled_observed_families":3,"raw_spots":["ACTCTCTGTGAGCCAT","GCTAGACTGAACTGGA","GCTCAAACCAAGACTA"],"mapped_spots":["ACTCTCTGTGAGCCAT","GCTAGACTGAACTGGA","GCTCAAACCAAGACTA"],"mapped_spot_count":3,"max_qeff":34.12384925251394,"flags":[],"reference_intervals":[],"segments":[{"start":0,"end":14,"sequence":"ATACATACACACAC","kind":"regular"},{"start":14,"end":17,"sequence":"GCA","kind":"terminal"}],"boundary_review_reads":3,"in_tissue_reads":3,"in_tissue_observed_spot_UMI_keys":3,"in_tissue_library_UMI_keys":3,"baseline_spots":2,"in_tissue_max_qeff":34.12384925251394,"strict_grammar":true,"known_prefix_nt":14,"constant_mask":[],"full_record_feature_allowed":true,"full_feature_key":"FULL:ATACATACACACACGCA","index":176,"features":[0,2,9,14,198,365,370]},{"state_id":"S_c1e19f7bb3c449ae","sequence":"ATACATATACACACACGCA","length":19,"libraries":["barcode12"],"constructs":["spacer"],"reads":2,"library_families":2,"pooled_observed_families":2,"raw_spots":["ACAGCAGATATCCCGT","TTCGTGCTCTGACGCG"],"mapped_spots":["ACAGCAGATATCCCGT","TTCGTGCTCTGACGCG"],"mapped_spot_count":2,"max_qeff":38.874157028855564,"flags":[],"reference_intervals":[],"segments":[{"start":0,"end":16,"sequence":"ATACATATACACACAC","kind":"regular"},{"start":16,"end":19,"sequence":"GCA","kind":"terminal"}],"boundary_review_reads":7,"in_tissue_reads":2,"in_tissue_observed_spot_UMI_keys":2,"in_tissue_library_UMI_keys":2,"baseline_spots":1,"in_tissue_max_qeff":38.874157028855564,"strict_grammar":true,"known_prefix_nt":16,"constant_mask":[],"full_record_feature_allowed":true,"full_feature_key":"FULL:ATACATATACACACACGCA","index":177,"features":[0,2,3,9,14,17,199,365,370,377]},{"state_id":"S_53b69b81e923039a","sequence":"ATAGACACACACACACGCA","length":19,"libraries":["barcode12"],"constructs":["spacer"],"reads":1,"library_families":1,"pooled_observed_families":1,"raw_spots":["CGGATTGCCTGTAGCC"],"mapped_spots":["CGGATTGCCTGTAGCC"],"mapped_spot_count":1,"max_qeff":26.03868640571276,"flags":["indel"],"reference_intervals":[],"segments":[{"start":0,"end":4,"sequence":"ATAG","kind":"prefix"},{"start":4,"end":16,"sequence":"ACACACACACAC","kind":"regular"},{"start":16,"end":19,"sequence":"GCA","kind":"terminal"}],"boundary_review_reads":0,"in_tissue_reads":1,"in_tissue_observed_spot_UMI_keys":1,"in_tissue_library_UMI_keys":1,"baseline_spots":0,"in_tissue_max_qeff":26.03868640571276,"strict_grammar":false,"known_prefix_nt":2,"constant_mask":[],"full_record_feature_allowed":true,"full_feature_key":"FULL:ATAGACACACACACACGCA","index":178,"features":[0,9,200,365]},{"state_id":"S_8b93604eefa4872d","sequence":"ATAGATACACACACACGCA","length":19,"libraries":["barcode12"],"constructs":["spacer"],"reads":2,"library_families":2,"pooled_observed_families":2,"raw_spots":["CCCGTACCGTCGACAT","GCAGGTTTGTCAACAC"],"mapped_spots":["CCCGTACCGTCGACAT","GCAGGTTTGTCAACAC"],"mapped_spot_count":2,"max_qeff":32.74502376254486,"flags":["indel"],"reference_intervals":[],"segments":[{"start":0,"end":4,"sequence":"ATAG","kind":"prefix"},{"start":4,"end":16,"sequence":"ATACACACACAC","kind":"regular"},{"start":16,"end":19,"sequence":"GCA","kind":"terminal"}],"boundary_review_reads":1,"in_tissue_reads":2,"in_tissue_observed_spot_UMI_keys":2,"in_tissue_library_UMI_keys":2,"baseline_spots":2,"in_tissue_max_qeff":32.74502376254486,"strict_grammar":false,"known_prefix_nt":2,"constant_mask":[],"full_record_feature_allowed":true,"full_feature_key":"FULL:ATAGATACACACACACGCA","index":179,"features":[0,9,201,365]},{"state_id":"S_96c6064b350d1aae","sequence":"ATATAAACACACACACGCA","length":19,"libraries":["barcode12"],"constructs":["spacer"],"reads":1,"library_families":1,"pooled_observed_families":1,"raw_spots":["AGGGTAGTTAAGGAAT"],"mapped_spots":["AGGGTAGTTAAGGAAT"],"mapped_spot_count":1,"max_qeff":36.908173149255845,"flags":["indel"],"reference_intervals":[],"segments":[{"start":0,"end":4,"sequence":"ATAT","kind":"regular"},{"start":4,"end":6,"sequence":"AA","kind":"internal"},{"start":6,"end":16,"sequence":"ACACACACAC","kind":"regular"},{"start":16,"end":19,"sequence":"GCA","kind":"terminal"}],"boundary_review_reads":0,"in_tissue_reads":1,"in_tissue_observed_spot_UMI_keys":1,"in_tissue_library_UMI_keys":1,"baseline_spots":0,"in_tissue_max_qeff":36.908173149255845,"strict_grammar":false,"known_prefix_nt":4,"constant_mask":[],"full_record_feature_allowed":true,"full_feature_key":"FULL:ATATAAACACACACACGCA","index":180,"features":[0,1,9,11,202,350,365,367]},{"state_id":"S_b0ed9472d6f1aec1","sequence":"ATATACACACACAATACACACACGCA","length":26,"libraries":["barcode12"],"constructs":["spacer"],"reads":1,"library_families":1,"pooled_observed_families":1,"raw_spots":["CCTGTGCCAACGTGAT"],"mapped_spots":["CCTGTGCCAACGTGAT"],"mapped_spot_count":1,"max_qeff":25.114954321853414,"flags":["indel"],"reference_intervals":[],"segments":[{"start":0,"end":12,"sequence":"ATATACACACAC","kind":"regular"},{"start":12,"end":13,"sequence":"A","kind":"internal"},{"start":13,"end":23,"sequence":"ATACACACAC","kind":"regular"},{"start":23,"end":26,"sequence":"GCA","kind":"terminal"}],"boundary_review_reads":0,"in_tissue_reads":1,"in_tissue_observed_spot_UMI_keys":1,"in_tissue_library_UMI_keys":1,"baseline_spots":1,"in_tissue_max_qeff":25.114954321853414,"strict_grammar":false,"known_prefix_nt":12,"constant_mask":[],"full_record_feature_allowed":true,"full_feature_key":"FULL:ATATACACACACAATACACACACGCA","index":181,"features":[0,1,9,11,203,326,365,367]},{"state_id":"S_4832ac917a8c9742","sequence":"ATATACACACACACA","length":15,"libraries":["barcode12","barcode13"],"constructs":["spacer"],"reads":3,"library_families":3,"pooled_observed_families":3,"raw_spots":["GGCGAGGTTCCGTCTA","TCTTCACACAGCGTTA","TGGTGGTAATAGCGAC"],"mapped_spots":["GGCGAGGTTCCGTCTA","TCTTCACACAGCGTTA","TGGTGGTAATAGCGAC"],"mapped_spot_count":3,"max_qeff":42.47592919339576,"flags":["indel","terminal_variant"],"reference_intervals":[],"segments":[{"start":0,"end":14,"sequence":"ATATACACACACAC","kind":"regular"},{"start":14,"end":15,"sequence":"A","kind":"suffix"}],"boundary_review_reads":3,"in_tissue_reads":3,"in_tissue_observed_spot_UMI_keys":3,"in_tissue_library_UMI_keys":3,"baseline_spots":2,"in_tissue_max_qeff":42.47592919339576,"strict_grammar":false,"known_prefix_nt":14,"constant_mask":[],"full_record_feature_allowed":true,"full_feature_key":"FULL:ATATACACACACACA","index":182,"features":[0,1,9,11,204,365,367]},{"state_id":"S_471bacbdbddfe40b","sequence":"ATATACACACACACAC","length":16,"libraries":["barcode13"],"constructs":["spacer"],"reads":1,"library_families":1,"pooled_observed_families":1,"raw_spots":["ACGCTCGAGCCCTACC"],"mapped_spots":["ACGCTCGAGCCCTACC"],"mapped_spot_count":1,"max_qeff":26.07921565680411,"flags":["indel","terminal_variant"],"reference_intervals":[],"segments":[{"start":0,"end":16,"sequence":"ATATACACACACACAC","kind":"regular"}],"boundary_review_reads":1,"in_tissue_reads":1,"in_tissue_observed_spot_UMI_keys":1,"in_tissue_library_UMI_keys":1,"baseline_spots":1,"in_tissue_max_qeff":26.07921565680411,"strict_grammar":false,"known_prefix_nt":16,"constant_mask":[],"full_record_feature_allowed":true,"full_feature_key":"FULL:ATATACACACACACAC","index":183,"features":[0,1,9,11,205,365,367]},{"state_id":"S_07b308fca94b5a58","sequence":"ATATACACACACACACA","length":17,"libraries":["barcode12","barcode13"],"constructs":["spacer"],"reads":26,"library_families":26,"pooled_observed_families":26,"raw_spots":["ACCTACCTCACTTCGA","ACGCTCGAACCCTGAA","AGAACACGGCCCTACC","AGCAGGAACATCAAGT","AGGCTAACACGGGCTC","AGGGTAGTGTCGTAGA","ATCCTGTAGCTTTCTG","ATGGGGGCGTCTGTCA","ATTGAGGAGAGCTGAA","CCTCTATCACACGACC","CCTCTATCCGCATACA","CGAACTTACAAGGAGC","CTCATCACAAATATCC","CTGTAGCCGTACGCAA","GAGTTAGCTCACAGCA","GCCAAGACGATAGACA","GCTCAAACAGTCACTA","GGAAAGTCACTTCCTG","GGGATGTAGATGAATC","GTCAACACATCATTCC","TAAGGAATTCTTTAAC","TATGAACTCACCTTAC","TCCGTCTAACTCTCCA","TCGTGCCCATTCAATG","TTGACCAGGAGCTGAA","TTTAGCTTCAACCACA"],"mapped_spots":["ACCTACCTCACTTCGA","ACGCTCGAACCCTGAA","AGAACACGGCCCTACC","AGCAGGAACATCAAGT","AGGCTAACACGGGCTC","AGGGTAGTGTCGTAGA","ATCCTGTAGCTTTCTG","ATGGGGGCGTCTGTCA","ATTGAGGAGAGCTGAA","CCTCTATCACACGACC","CCTCTATCCGCATACA","CGAACTTACAAGGAGC","CTCATCACAAATATCC","CTGTAGCCGTACGCAA","GAGTTAGCTCACAGCA","GCCAAGACGATAGACA","GCTCAAACAGTCACTA","GGAAAGTCACTTCCTG","GGGATGTAGATGAATC","GTCAACACATCATTCC","TAAGGAATTCTTTAAC","TATGAACTCACCTTAC","TCCGTCTAACTCTCCA","TCGTGCCCATTCAATG","TTGACCAGGAGCTGAA","TTTAGCTTCAACCACA"],"mapped_spot_count":26,"max_qeff":44.398369863032805,"flags":["indel","terminal_variant"],"reference_intervals":[],"segments":[{"start":0,"end":16,"sequence":"ATATACACACACACAC","kind":"regular"},{"start":16,"end":17,"sequence":"A","kind":"suffix"}],"boundary_review_reads":4,"in_tissue_reads":26,"in_tissue_observed_spot_UMI_keys":26,"in_tissue_library_UMI_keys":26,"baseline_spots":19,"in_tissue_max_qeff":44.398369863032805,"strict_grammar":false,"known_prefix_nt":16,"constant_mask":[],"full_record_feature_allowed":true,"full_feature_key":"FULL:ATATACACACACACACA","index":184,"features":[0,1,9,11,206,365,367]},{"state_id":"S_52f13706d1bec5ee","sequence":"ATATACACACACACACACACGCA","length":23,"libraries":["barcode12","barcode13"],"constructs":["spacer"],"reads":5,"library_families":5,"pooled_observed_families":5,"raw_spots":["AGTCTTAACCTTCCAA","CCTAAAGAGCAGGTTT","CTACGGATACACGACC","GCTCTTCAGAGCTGAA","TATCAGCACTTAATGC"],"mapped_spots":["AGTCTTAACCTTCCAA","CCTAAAGAGCAGGTTT","CTACGGATACACGACC","GCTCTTCAGAGCTGAA","TATCAGCACTTAATGC"],"mapped_spot_count":5,"max_qeff":36.71764907798099,"flags":[],"reference_intervals":[],"segments":[{"start":0,"end":20,"sequence":"ATATACACACACACACACAC","kind":"regular"},{"start":20,"end":23,"sequence":"GCA","kind":"terminal"}],"boundary_review_reads":4,"in_tissue_reads":5,"in_tissue_observed_spot_UMI_keys":5,"in_tissue_library_UMI_keys":5,"baseline_spots":2,"in_tissue_max_qeff":36.71764907798099,"strict_grammar":true,"known_prefix_nt":20,"constant_mask":[],"full_record_feature_allowed":true,"full_feature_key":"FULL:ATATACACACACACACACACGCA","index":185,"features":[0,1,9,11,207,365,367]},{"state_id":"S_0ad73a314d59e387","sequence":"ATATACACACACACACACGCA","length":21,"libraries":["barcode12","barcode13"],"constructs":["spacer"],"reads":51,"library_families":51,"pooled_observed_families":51,"raw_spots":["AAACATCGACTATGCA","AAGGACACTCTTTAAC","AAGGTACACTACGGAT","AAGGTACAGGTGCGAA","ACTCTCACGGGGGCCA","ACTCTCTGACACGACC","AGAGTCAAGAACTGGA","AGATCGCAAGGGTAGT","AGCACCTCGGATAACG","ATCATTCCCTCGTTAC","ATCATTCCGCTGTAAC","ATGGGGGCAAGGACAC","CAGATCTGCATACCAA","CATCAAGTCAAGACTA","CATCAAGTGATAGACA","CCAGTTCAGTCTGTCA","CCATCCTCCCAGTTCA","CCCTGCGTCTGCGGAA","CCCTGCGTGGCGAGGT","CCGAAGTAAGGCTAAC","CCGTGAGACTTAATGC","CCTTCCAACTACGGAT","CGGATTGCATCATTCC","CTGTAGCCGAATCTGA","GAAGGGTTCAAGACTA","GAATCTGACTGACGCG","GAATGCAGATCCTGTA","GAATGCAGTGTCGACA","GACTAGTACTGCGGAA","GCCCTACCGCTCGGTA","GCCGTACGCTCAATGA","GCTAACGAAATCCGTC","GCTCGGTAGTCGTAGA","GGCGAGGTGCTAGACT","GGGATGTAACTGCAAC","GGGGGCCAGAGTTAGC","GGGGGCCATATCCCGT","GTGTTCTACGGCGAAG","TAAGATCTACGAACGC","TATGAACTCAACCACA","TATGAACTTCGTGCCC","TATGAACTTGAGCCAT","TATGAACTTGAGCTCA","TCACTAGGACAACGGC","TCCGTCTACTGACGCG","TCGTGCCCTCTTCACA","TCTTTAACCAATGTAT","TGAGCCATACTCTCTG","TGAGCCATTACCGGTA","TGGCTTCATGGTGGTA","TGTATGTATATCCCGT"],"mapped_spots":["AAACATCGACTATGCA","AAGGACACTCTTTAAC","AAGGTACACTACGGAT","AAGGTACAGGTGCGAA","ACTCTCACGGGGGCCA","ACTCTCTGACACGACC","AGAGTCAAGAACTGGA","AGATCGCAAGGGTAGT","AGCACCTCGGATAACG","ATCATTCCCTCGTTAC","ATCATTCCGCTGTAAC","ATGGGGGCAAGGACAC","CAGATCTGCATACCAA","CATCAAGTCAAGACTA","CATCAAGTGATAGACA","CCAGTTCAGTCTGTCA","CCATCCTCCCAGTTCA","CCCTGCGTCTGCGGAA","CCCTGCGTGGCGAGGT","CCGAAGTAAGGCTAAC","CCGTGAGACTTAATGC","CCTTCCAACTACGGAT","CGGATTGCATCATTCC","CTGTAGCCGAATCTGA","GAAGGGTTCAAGACTA","GAATCTGACTGACGCG","GAATGCAGATCCTGTA","GAATGCAGTGTCGACA","GACTAGTACTGCGGAA","GCCCTACCGCTCGGTA","GCCGTACGCTCAATGA","GCTAACGAAATCCGTC","GCTCGGTAGTCGTAGA","GGCGAGGTGCTAGACT","GGGATGTAACTGCAAC","GGGGGCCAGAGTTAGC","GGGGGCCATATCCCGT","GTGTTCTACGGCGAAG","TAAGATCTACGAACGC","TATGAACTCAACCACA","TATGAACTTCGTGCCC","TATGAACTTGAGCCAT","TATGAACTTGAGCTCA","TCACTAGGACAACGGC","TCCGTCTACTGACGCG","TCGTGCCCTCTTCACA","TCTTTAACCAATGTAT","TGAGCCATACTCTCTG","TGAGCCATTACCGGTA","TGGCTTCATGGTGGTA","TGTATGTATATCCCGT"],"mapped_spot_count":51,"max_qeff":43.766453471118595,"flags":[],"reference_intervals":[],"segments":[{"start":0,"end":18,"sequence":"ATATACACACACACACAC","kind":"regular"},{"start":18,"end":21,"sequence":"GCA","kind":"terminal"}],"boundary_review_reads":50,"in_tissue_reads":51,"in_tissue_observed_spot_UMI_keys":51,"in_tissue_library_UMI_keys":51,"baseline_spots":40,"in_tissue_max_qeff":43.766453471118595,"strict_grammar":true,"known_prefix_nt":18,"constant_mask":[],"full_record_feature_allowed":true,"full_feature_key":"FULL:ATATACACACACACACACGCA","index":186,"features":[0,1,9,11,208,365,367]},{"state_id":"S_33b9b6a1d57aaa50","sequence":"ATATACACACACACACGC","length":18,"libraries":["barcode13"],"constructs":["spacer"],"reads":1,"library_families":1,"pooled_observed_families":1,"raw_spots":["GGATAACGCACCTTAC"],"mapped_spots":["GGATAACGCACCTTAC"],"mapped_spot_count":1,"max_qeff":23.877581685800422,"flags":["indel","terminal_variant"],"reference_intervals":[],"segments":[{"start":0,"end":16,"sequence":"ATATACACACACACAC","kind":"regular"},{"start":16,"end":18,"sequence":"GC","kind":"suffix"}],"boundary_review_reads":4,"in_tissue_reads":1,"in_tissue_observed_spot_UMI_keys":1,"in_tissue_library_UMI_keys":1,"baseline_spots":1,"in_tissue_max_qeff":23.877581685800422,"strict_grammar":false,"known_prefix_nt":16,"constant_mask":[],"full_record_feature_allowed":true,"full_feature_key":"FULL:ATATACACACACACACGC","index":187,"features":[0,1,9,11,209,365,367]},{"state_id":"S_81e47493b95effcd","sequence":"ATATACACACACACACGCA","length":19,"libraries":["barcode12","barcode13"],"constructs":["spacer"],"reads":1046,"library_families":1036,"pooled_observed_families":1036,"raw_spots":["AAACATCGAACCGCCA","AAACATCGCCTCCTGA","AAACATCGCTGGCATA","AAACATCGTGGTGGTA","AACAACCAAATCCGTC","AACAACCAAGAACACG","AACAACCAAGAGTCAA","AACAACCAATGCCTAA","AACAACCACCGTGAGA","AACAACCACGACTGGA","AACAACCAGAACAGGC","AACAACCAGTGTTCTA","AACAACCATATCCCGT","AACCGAGAACGGGCTC","AACCGAGAGCCCTACC","AACCGCCAACTCTCAC","AACCGCCAAGCTGACT","AACCGCCACGTTCTGT","AACCGCCACTCAATGA","AACCGCCACTCGTTAC","AACCGCCAGAACAGGC","AACCGCCAGCGAGTAA","AACCGCCATCTTTAAC","AACCGCCATGCTACTA","AACGCTTAAACGCTTA","AACGCTTAAGGCTAAC","AACGCTTAGAAGGGTT","AACGTGATAAGACGGA","AACGTGATACGCTCGA","AACGTGATATAATGTC","AACGTGATCTCGTTAC","AACGTGATGCCACATA","AACTCACCACAACGGC","AACTCACCAGTCACTA","AACTCACCCAGAGATT","AACTCACCCCTCCTGA","AACTCACCGACCGGGA","AACTCACCTCTTTAAC","AAGACGGAAACAACCA","AAGACGGAATGGGGGC","AAGACGGACTGACGCG","AAGACGGAGTCGTAGA","AAGAGATCCCTTCCAA","AAGAGATCGCGAGTAA","AAGAGATCGCTTTCTG","AAGAGATCTGGAACAA","AAGCGGCGAAGAGATC","AAGCGGCGACCCTGAA","AAGCGGCGATTGGCTC","AAGCGGCGTGAAGAGA","AAGGACACAGAACACG","AAGGACACCTGACGCG","AAGGTACAACAGCAGA","AAGGTACAACCCTGAA","AAGGTACAAGCACCTC","AAGGTACACGCATACA","AATCCGTCGAGTTAGC","AATGTTGCAACCGCCA","AATGTTGCATTGAGGA","AATGTTGCCCGAAGTA","AATGTTGCGAACAGGC","AATGTTGCTCGTGCCC","AATTCATGACCCTAGA","AATTCATGATAGCGAC","AATTCATGCAAGGAGC","AATTCATGCCCGGATG","AATTCATGCCTCCTGA","AATTCATGCTAAGGTC","AATTCATGGGCGACGC","AATTCATGGGTGCGAA","ACAACGGCAATGTTGC","ACAACGGCATCATTCC","ACAACGGCCAAGACTA","ACAACGGCTACTACAA","ACAACTCGACTCTCTG","ACAACTCGGATGAATC","ACAACTCGGGAAAGTC","ACAACTCGTGAGCCAT","ACAACTCGTGGAACAA","ACACAGAAAAGAGATC","ACACAGAAATTGAGGA","ACACAGAACGAACTTA","ACACAGAAGGAGAACA","ACACAGAATCACAGCA","ACACGACCAAGCGGCG","ACACGACCGAACAGGC","ACAGATTCACCCTGAA","ACAGATTCATGGGGGC","ACAGATTCGAATCTGA","ACAGCAGAAAGGACAC","ACAGCAGAAATGTTGC","ACAGCAGAATTGGCTC","ACAGCAGACCGTGAGA","ACAGCAGATACAGACC","ACAGCAGATGGCTTCA","ACAGCAGATGGTGGTA","ACATTGGCAATCCGTC","ACATTGGCCTGAGCCA","ACATTGGCGCCCTACC","ACATTGGCTAGGATGA","ACCACTGTAGGGTAGT","ACCACTGTGCGGCACT","ACCACTGTGCTCTTCA","ACCACTGTTTCACGCA","ACCCTAGAAATTCATG","ACCCTAGAACTCTCAC","ACCCTAGAGCCCTACC","ACCCTGAAAAACATCG","ACCCTGAAACAACGGC","ACCCTGAACAATGGAA","ACCCTGAACCGAAGTA","ACCCTGAACGAACTTA","ACCCTGAAGCTAACGA","ACCCTGAAGCTCTTCA","ACCCTGAAGGATAACG","ACCCTGAATACTACAA","ACCTACCTAAACATCG","ACCTACCTACACAGAA","ACCTACCTACCTCCAA","ACCTACCTACGTATCA","ACCTACCTCAGCGTTA","ACCTACCTCTCAATGA","ACCTACCTCTGAGCCA","ACCTACCTCTGCGGAA","ACCTACCTCTTAATGC","ACCTACCTGCGAGTAA","ACCTACCTTCCATACC","ACCTCCAAACAGCAGA","ACCTCCAAAGTCACTA","ACCTCCAAATAATGTC","ACCTCCAACCACACCC","ACCTCCAAGTCTGTCA","ACCTCCAATATCAGCA","ACGCCGTTCAATGTAT","ACGCTCGAGCTTTCTG","ACGCTCGATATGAACT","ACGGGCTCACAAGCTA","ACGGGCTCACTCTCAC","ACGGGCTCGCTAACGA","ACGGGCTCGTACGCAA","ACGGGCTCTCACAGCA","ACGGGCTCTCCATACC","ACGTATCACCGAAGTA","ACGTATCACCGTGAGA","ACGTATCACGCATACA","ACGTATCAGAACTATT","ACGTATCAGAAGGGTT","ACGTATCATATCCCGT","ACTATGCACAGAGATT","ACTATGCACTGGCATA","ACTATGCAGCTTTCTG","ACTATGCAGTACGCAA","ACTATGCATCGTGCCC","ACTATGCATGGTGGTA","ACTCTCACACGAACGC","ACTCTCACCCTGTGCC","ACTCTCACGGGGGCCA","ACTCTCCAAATCCGTC","ACTCTCCAACTCTCTG","ACTCTCCAAGCCATGC","ACTCTCCACCACTTAC","ACTCTCCAGCTGTAAC","ACTCTCTGCCACACCC","ACTCTCTGGGATAACG","ACTCTCTGGTCGACAT","ACTGCAACAATATTAT","ACTGCAACACGCTCGA","ACTGCAACACTCTCCA","ACTGCAACAGCCAACT","ACTGCAACATAATGTC","ACTGCAACCACCTTAC","ACTGCAACCCTCCTGA","ACTGCAACCGGCGAAG","ACTGCAACCTACGGAT","ACTGCAACGCCAAGAC","ACTGCAACTCACAGCA","ACTTCCTGCGTAAATT","ACTTCCTGCTGCGGAA","AGAACACGAAGGTACA","AGAACACGCATACCAA","AGAACACGCCCGGATG","AGAACACGCGGATTGC","AGAACACGCTCGTTAC","AGAACACGCTGGCATA","AGAACACGGCTGTAAC","AGAACACGGTACGCAA","AGAGTCAAACGTATCA","AGAGTCAAAGATGTAC","AGAGTCAACAGCGTTA","AGAGTCAAGAATGCAG","AGAGTCAAGCCACATA","AGATCGCAAACTCACC","AGATCGCAAGGCTAAC","AGATCGCACCACTTAC","AGATGTACAGCACCTC","AGATGTACAGGCTAAC","AGATGTACCACCTTAC","AGATGTACCCGAAGTA","AGATGTACGCTAACGA","AGATGTACGGATAACG","AGATGTACGGCGACGC","AGATGTACTGTCGACA","AGCACCTCAGGGTAGT","AGCACCTCCAATGGAA","AGCACCTCGGATAACG","AGCAGGAAAGTGGTCA","AGCAGGAAATAATGTC","AGCAGGAACAAGACTA","AGCAGGAACCAGTTCA","AGCAGGAACGGATTGC","AGCAGGAAGCTCGGTA","AGCAGGAATTTAGCTT","AGCCAACTACAGATTC","AGCCAACTAGAACACG","AGCCAACTGCCACATA","AGCCAACTTGCTACTA","AGCCAACTTTTAGCTT","AGCTGACTAAATATCC","AGCTGACTAATATTAT","AGCTGACTACCTACCT","AGCTGACTAGGCTAAC","AGCTGACTATAGCGAC","AGCTGACTATCATTCC","AGCTGACTCAAGGAGC","AGCTGACTCCACACCC","AGCTGACTCCAGAGAA","AGCTGACTCCTCCTGA","AGCTGACTCGACACAC","AGCTGACTCGGTGCCA","AGCTGACTCTCGTTAC","AGCTGACTGAACAGGC","AGCTGACTGATGAATC","AGCTGACTGCTCTTCA","AGGCTAACGCTTTCTG","AGGCTAACGGCGAGGT","AGGGTAGTCTGAGCCA","AGGGTAGTGAATCTGA","AGGGTAGTGCTCTTCA","AGGGTAGTGGGGAGTC","AGGGTAGTTATCAGCA","AGGGTAGTTCACTAGG","AGGGTAGTTGAGCTCA","AGTACAAGATCATTCC","AGTACAAGCACTTCGA","AGTACAAGCCTAATCC","AGTACAAGGGCGACGC","AGTACAAGGGCGAGGT","AGTCACTAACACGACC","AGTCACTAAGCACCTC","AGTCACTATATGAACT","AGTCTTAAAAACATCG","AGTCTTAACCGACAAC","AGTCTTAACGTAAATT","AGTCTTAAGATGAATC","AGTCTTAAGCTAACGA","AGTCTTAAGCTCGGTA","AGTCTTAATGGATTAT","AGTGGTCAAAGGACAC","AGTGGTCACCACTTAC","AGTGGTCATGGCTTCA","ATAACGAACCCTGCGT","ATAATGTCAACCGAGA","ATAATGTCAACCGCCA","ATAATGTCGCTGTAAC","ATAATGTCTCGTGCCC","ATAGCGACAGAACACG","ATAGCGACCCTTCCAA","ATCATTCCAAACATCG","ATCATTCCAAGGACAC","ATCATTCCAATTCATG","ATCATTCCATAATGTC","ATCCTGTAAGCAGGAA","ATCCTGTACATACCAA","ATCCTGTACCCGTACC","ATCCTGTACGGCGAAG","ATCCTGTAGCTTTCTG","ATCCTGTATACTACAA","ATGCCTAACGACTGGA","ATGCCTAACTGAGCCA","ATGCCTAAGAACTATT","ATGCCTAATCGTGCCC","ATGGGGGCATTGAGGA","ATGGGGGCCCAGTTCA","ATGGGGGCCCATCCTC","ATGGGGGCCCGAAGTA","ATGGGGGCCTGAGCCA","ATGGGGGCGGAGAACA","ATGGGGGCGGCGACGC","ATGGGGGCGTCTGTCA","ATGGGGGCTCTTCACA","ATGGGGGCTGGTGGTA","ATTCAATGAAGCGGCG","ATTCAATGACTGCAAC","ATTCAATGCCACTTAC","ATTCAATGTATGAACT","ATTCAATGTGAGCCAT","ATTCAATGTTTAGCTT","ATTGAGGAAACGTGAT","ATTGAGGAACACAGAA","ATTGAGGACATACCAA","ATTGAGGACGAACTTA","ATTGAGGACGGATTGC","ATTGAGGAGCCAAGAC","ATTGAGGAGCCCTACC","ATTGAGGATAGGATGA","ATTGGCTCACGGGCTC","ATTGGCTCCCAGTTCA","ATTGGCTCCCCTGCGT","ATTGGCTCCGACACAC","ATTGGCTCGTCTGTCA","ATTGGCTCTGAGCTCA","CAACCACAAGTGGTCA","CAACCACACTCAATGA","CAACCACAGCTAACGA","CAAGACTACAAGGAGC","CAAGACTACCGTGAGA","CAAGACTAGACTAGTA","CAAGGAGCAACTCACC","CAAGGAGCACTCTCCA","CAAGGAGCACTCTCTG","CAAGGAGCGATGAATC","CAAGGAGCGCTTTCTG","CAAGGAGCTCTTTAAC","CAATGGAAACAGATTC","CAATGGAAAGCAGGAA","CAATGGAAAGTACAAG","CAATGGAACCACACCC","CAATGGAACTTAATGC","CAATGGAATGAAGAGA","CAATGTATCCGACAAC","CAATGTATCGACACAC","CACCTTACACCTACCT","CACCTTACCATACCAA","CACCTTACGAGCTGAA","CACCTTACGCCGTACG","CACCTTACGCTAACGA","CACCTTACTGAGCTCA","CACCTTACTGGTGGTA","CACCTTACTGTATGTA","CACTTCGAAACTCACC","CACTTCGAAATTCATG","CACTTCGACCAGTTCA","CACTTCGACCTTCCAA","CACTTCGACTCAATGA","CACTTCGACTGACGCG","CACTTCGAGCGGCACT","CACTTCGATGAAGAGA","CAGAGATTCCGACAAC","CAGAGATTTCACTAGG","CAGATCTGAAGGACAC","CAGATCTGACAGCAGA","CAGATCTGAGAGTCAA","CAGATCTGTCCATACC","CAGCGTTAACACGACC","CAGCGTTAATGGGGGC","CAGCGTTAGCCCTACC","CAGCGTTAGTCGTAGA","CAGCGTTATTGACCAG","CATACCAAACGCTCGA","CATACCAAAGAGTCAA","CATACCAACCACTTAC","CATACCAAGAGTTAGC","CATACCAATGGCTTCA","CATCAAGTAGATGTAC","CATCAAGTATTGGCTC","CATCAAGTCGAACTTA","CATCAAGTCTGGCATA","CATCAAGTGCAGGTTT","CATCAAGTTGTCGACA","CCACACCCAAACATCG","CCACACCCAAGCGGCG","CCACACCCAATGTTGC","CCACACCCACTCTCTG","CCACACCCCAACCACA","CCACACCCCGCTGATC","CCACACCCCTTAATGC","CCACACCCGAATCTGA","CCACACCCGCTAACGA","CCACACCCGTCGTAGA","CCACTTACACTCTCAC","CCACTTACAGCAGGAA","CCACTTACGAATCTGA","CCACTTACGCAGGTTT","CCACTTACGGGGAGTC","CCACTTACGTGTTCTA","CCACTTACTAGGATGA","CCACTTACTCCGTCTA","CCACTTACTGGAACAA","CCAGAGAACCTGTGCC","CCAGAGAAGTCGACAT","CCAGAGAATCGTGCCC","CCAGTTCAAGCACCTC","CCAGTTCACAGCGTTA","CCAGTTCACTGAGCCA","CCAGTTCAGTCAACAC","CCATCCTCACTATGCA","CCATCCTCAGCCAACT","CCATCCTCCGAACTTA","CCATCCTCCGTAAATT","CCATCCTCCTCAATGA","CCATCCTCGTCGTAGA","CCATCCTCGTCTGTCA","CCCGGATGAATTCATG","CCCGGATGAGCTGACT","CCCGGATGCTCATCAC","CCCGGATGCTGTAGCC","CCCGGATGGAACAGGC","CCCGGATGGGAAAGTC","CCCGGATGGGATAACG","CCCGGATGGGGATGTA","CCCGGATGTATGAACT","CCCGGATGTGGTGGTA","CCCGTACCACGTATCA","CCCGTACCAGAGTCAA","CCCGTACCCGCATACA","CCCGTACCCTGAGCCA","CCCTGCGTACGGGCTC","CCCTGCGTTGAGCCAT","CCGAAGTAAACGCTTA","CCGAAGTACCTAATCC","CCGAAGTAGAATCTGA","CCGAAGTAGACCGGGA","CCGACAACCCAGTTCA","CCGACAACGCTCAAAC","CCGACAACGCTTTCTG","CCGTGAGAACAGATTC","CCGTGAGAATGGGGGC","CCGTGAGAGGATAACG","CCTAAAGAAGCTGACT","CCTAAAGACTGCGGAA","CCTAAAGATGGATTAT","CCTAATCCAATCCGTC","CCTAATCCACCTACCT","CCTAATCCAGTACAAG","CCTAATCCCTAAGGTC","CCTCCTGAAGGGTAGT","CCTCCTGACCTCTATC","CCTCCTGACTCAATGA","CCTCCTGAGAATCTGA","CCTCCTGATAGGATGA","CCTCTATCCACCTTAC","CCTGTGCCAATCCGTC","CCTGTGCCACAACGGC","CCTGTGCCACAGCAGA","CCTGTGCCCCAGAGAA","CCTGTGCCCGAACTTA","CCTGTGCCCTCAATGA","CCTGTGCCGAGCTGAA","CCTGTGCCGATAGACA","CCTGTGCCGCTAGACT","CCTGTGCCGCTCTTCA","CCTGTGCCGTCAACAC","CCTGTGCCGTCTGTCA","CCTGTGCCTAAGGAAT","CCTGTGCCTAGGATGA","CCTTCCAACCACACCC","CCTTCCAACCCTGCGT","CCTTCCAACGACGATT","CCTTCCAACGCATACA","CCTTCCAACTAAGGTC","CCTTCCAAGAACAGGC","CCTTCCAAGAACTGGA","CCTTCCAAGAGCTGAA","CCTTCCAAGCCAAGAC","CCTTCCAAGCGAGTAA","CCTTCCAATAATAAAA","CCTTCCAATACAGACC","CCTTCCAATGAGCCAT","CGAACTTAACACGACC","CGAACTTAACTATGCA","CGAACTTAAGATCGCA","CGAACTTACCACACCC","CGAACTTACCGAAGTA","CGAACTTAGCTAACGA","CGAACTTAGGAAAGTC","CGACACACCGGATTGC","CGACACACCTCAATGA","CGACACACGGGGAGTC","CGACGATTAGAACACG","CGACGATTCTTAATGC","CGACTGGAAATTCATG","CGACTGGAAGAACACG","CGACTGGAAGCAGGAA","CGACTGGAATTGAGGA","CGACTGGAGAACAGGC","CGACTGGAGTGTTCTA","CGACTGGATCGGGAGG","CGCATACACAAGACTA","CGCATACACAATGGAA","CGCATACACAGATCTG","CGCATACAGATAGACA","CGCTGATCCCATCCTC","CGCTGATCTCCGTCTA","CGGATTGCAAGGTACA","CGGATTGCACACAGAA","CGGATTGCCCTCCTGA","CGGCGAAGAATCCGTC","CGGCGAAGCCGAAGTA","CGGCGAAGGAACAGGC","CGGCGAAGGTGTTCTA","CGGCGAAGTGAGCTCA","CGTAAATTACCCTGAA","CGTAAATTCCCGTACC","CGTAAATTTCGGGAGG","CGTAAATTTGAGCTCA","CGTTCTGTAGGGTAGT","CGTTCTGTCGGATTGC","CGTTCTGTGATCTTAA","CGTTCTGTGCTCAAAC","CGTTCTGTTACCGGTA","CTAAGGTCAGCTGACT","CTAAGGTCTCACTAGG","CTACGGATCTGACGCG","CTACGGATCTGTAGCC","CTACGGATGAATCTGA","CTACGGATGCGAGTAA","CTACGGATTGGATTAT","CTCAATGAAACCGAGA","CTCAATGAAATGTTGC","CTCAATGAAGCAGGAA","CTCAATGAGAACAGGC","CTCAATGATGTATGTA","CTCATCACACTTCCTG","CTCATCACAGCCAACT","CTCATCACCAGAGATT","CTCATCACCTGACGCG","CTCATCACGTCAACAC","CTCGTTACATCATTCC","CTCGTTACCCGTGAGA","CTCGTTACGACTAGTA","CTGACGCGACAACGGC","CTGACGCGAGAGTCAA","CTGACGCGCCCTGCGT","CTGACGCGCCTCCTGA","CTGACGCGGATGAATC","CTGACGCGGCCAAGAC","CTGACGCGTGGAACAA","CTGACGCGTTGACCAG","CTGAGCCAAACCGAGA","CTGAGCCAACAACTCG","CTGAGCCAATGGGGGC","CTGAGCCACCCTGCGT","CTGAGCCACGACGATT","CTGAGCCACTAAGGTC","CTGAGCCAGAGTTAGC","CTGAGCCAGGATAACG","CTGAGCCAGTCAACAC","CTGCGGAAAAACATCG","CTGCGGAACCATCCTC","CTGCGGAACCGTGAGA","CTGCGGAATATGAACT","CTGCGGAATGAAGAGA","CTGGCATAACTATGCA","CTGGCATACCCTGCGT","CTGGCATACTGACGCG","CTGGCATAGAACAGGC","CTGGCATAGCGAGTAA","CTGGCATATGGTGGTA","CTGTAGCCAATGTTGC","CTGTAGCCCCGAAGTA","CTGTAGCCCCGTGAGA","CTGTAGCCGGCGAGGT","CTGTAGCCGGGGAGTC","CTGTAGCCTACTACAA","CTGTAGCCTGTATGTA","CTTAATGCCCGAAGTA","CTTAATGCCGACACAC","CTTAATGCGAATGCAG","CTTAATGCTGGCTTCA","CTTAATGCTGGTGGTA","GAACAGGCCCACTTAC","GAACAGGCCGTAAATT","GAACAGGCGAATGCAG","GAACAGGCGCCGTACG","GAACAGGCGCGAGTAA","GAACAGGCGTGTTCTA","GAACAGGCTGGAACAA","GAACTATTAGCCAACT","GAACTATTATCCTGTA","GAACTATTCAATGGAA","GAACTATTCCATCCTC","GAACTATTGAACTGGA","GAACTATTGCTAGACT","GAACTATTGGAAAGTC","GAACTATTGGCGAGGT","GAACTATTGTCGTAGA","GAACTATTTTCACGCA","GAACTGGAATGGGGGC","GAACTGGACATACCAA","GAACTGGAGGCGAGGT","GAACTGGAGGGGAGTC","GAACTGGATATCCCGT","GAAGGGTTAACCGCCA","GAAGGGTTACAACGGC","GAAGGGTTACCTCCAA","GAAGGGTTAGATGTAC","GAAGGGTTATCCTGTA","GAAGGGTTCTGTAGCC","GAAGGGTTGATAGACA","GAAGGGTTGTGTTCTA","GAATCTGAAACTCACC","GAATCTGAACTATGCA","GAATCTGAAGAGTCAA","GAATCTGACAAGACTA","GAATCTGACCTAATCC","GAATCTGAGCCAAGAC","GAATCTGAGCGAGTAA","GAATCTGATATGAACT","GAATGCAGACCTACCT","GAATGCAGACTATGCA","GAATGCAGCACTTCGA","GAATGCAGCCACTTAC","GAATGCAGCTAAGGTC","GAATGCAGGATGAATC","GAATGCAGGTCTGTCA","GAATGCAGTCTTTAAC","GACAGTGCCGGCGAAG","GACCGGGACCTGTGCC","GACCGGGACGTAAATT","GACCGGGAGAGTTAGC","GACCGGGATGTATGTA","GACCGGGATTTAGCTT","GACTAGTAAATGTTGC","GACTAGTAACTATGCA","GACTAGTACCTCCTGA","GACTAGTACTGAGCCA","GACTAGTAGCCGTACG","GACTAGTAGTACGCAA","GAGCTGAAAGCCATGC","GAGCTGAAATGGGGGC","GAGCTGAACCTCCTGA","GAGCTGAACTGAGCCA","GAGCTGAAGACTAGTA","GAGCTGAAGATGAATC","GAGCTGAATCACTAGG","GAGCTGAATTTAGCTT","GATAGACAACCACTGT","GATAGACAACTATGCA","GATAGACAATTGGCTC","GATAGACACGACACAC","GATAGACACGCTGATC","GATCTTAACTCATCAC","GATCTTAAGCCCTACC","GATCTTAAGGGGAGTC","GATGAATCCGTAAATT","GATGAATCGAATCTGA","GATGAATCGGGGAGTC","GCAGGTTTCTCGTTAC","GCAGGTTTTGGAACAA","GCAGGTTTTTCGTGCT","GCCAAGACAGCCATGC","GCCAAGACAGTGGTCA","GCCAAGACGCTAACGA","GCCAAGACGTACGCAA","GCCAAGACTCCATACC","GCCAAGACTGAAGAGA","GCCACATAAGCAGGAA","GCCACATAAGGGTAGT","GCCACATAATCATTCC","GCCACATACACCTTAC","GCCACATACACTTCGA","GCCACATACGACTGGA","GCCACATAGAATGCAG","GCCACATATAGGATGA","GCCCTACCACTCTCAC","GCCCTACCCCACTTAC","GCCCTACCCCTGTGCC","GCCCTACCCTAAGGTC","GCCCTACCGCTCAAAC","GCCCTACCGCTGTAAC","GCCCTACCGTCAACAC","GCCCTACCTATCAGCA","GCCCTACCTTCACGCA","GCCGTACGCGGTGCCA","GCCGTACGCTGGCATA","GCCGTACGGCTCGGTA","GCGAGTAATACTACAA","GCGGCACTAAACATCG","GCGGCACTACAAGCTA","GCGGCACTACCTACCT","GCGGCACTAGCCAACT","GCGGCACTAGCCATGC","GCGGCACTCGCATACA","GCGGCACTGACAGTGC","GCGGCACTGCCAAGAC","GCGGCACTGCTCTTCA","GCGGCACTGGTGCGAA","GCGGCACTTACAGACC","GCGGCACTTCCATACC","GCTAACGAAACCGAGA","GCTAACGAAGCCAACT","GCTAACGAGGGGAGTC","GCTAACGAGTCGACAT","GCTAACGATCGTGCCC","GCTAGACTGACCGGGA","GCTCAAACACCTCCAA","GCTCAAACATTGGCTC","GCTCAAACCAGAGATT","GCTCAAACGATAGACA","GCTCGGTAAACGTGAT","GCTCGGTAAGGCTAAC","GCTCGGTAAGTCACTA","GCTCGGTAGAACTATT","GCTCGGTAGCGGCACT","GCTCGGTAGTCAACAC","GCTCGGTAGTCTGTCA","GCTCGGTATCTTTAAC","GCTCGGTATGAGCTCA","GCTCTTCAAACCGAGA","GCTCTTCAACGGGCTC","GCTCTTCACCTGTGCC","GCTCTTCACTGCGGAA","GCTCTTCACTTAATGC","GCTCTTCAGAACTGGA","GCTCTTCAGACAGTGC","GCTCTTCAGCCACATA","GCTCTTCAGGCGACGC","GCTCTTCAGTACGCAA","GCTCTTCATATGAACT","GCTCTTCATGAGCCAT","GCTCTTCATGTCGACA","GCTGTAACCAATGTAT","GCTGTAACCCACACCC","GCTGTAACCCTAAAGA","GCTGTAACGCCGTACG","GCTGTAACGCTTTCTG","GCTGTAACGGAGAACA","GCTGTAACTACAGACC","GCTGTAACTCACTAGG","GCTGTAACTGGAACAA","GCTTTCTGACAACTCG","GCTTTCTGCAAGACTA","GCTTTCTGCCGAAGTA","GGAAAGTCACACGACC","GGAAAGTCACGGGCTC","GGAAAGTCATAGCGAC","GGAAAGTCCCTCTATC","GGAAAGTCTGTATGTA","GGAGAACAAGCACCTC","GGAGAACATCCGTCTA","GGATAACGAGGCTAAC","GGATAACGCCCGGATG","GGATAACGCGACTGGA","GGATAACGTAAGATCT","GGATAACGTAGGATGA","GGCGACGCATCCTGTA","GGCGACGCCCACTTAC","GGCGACGCGCCAAGAC","GGCGACGCGGCGACGC","GGCGACGCTAATAAAA","GGCGACGCTCTTTAAC","GGCGACGCTGTCGACA","GGCGAGGTACGCCGTT","GGCGAGGTCCAGAGAA","GGCGAGGTGATCTTAA","GGCGAGGTGCCGTACG","GGCGAGGTGGGGAGTC","GGGATGTACCTCTATC","GGGATGTACTTAATGC","GGGATGTAGCTCTTCA","GGGATGTATATCCCGT","GGGATGTATCCATACC","GGGGAGTCACTCTCAC","GGGGAGTCACTTCCTG","GGGGAGTCATTGGCTC","GGGGAGTCCCCGTACC","GGGGAGTCCTCAATGA","GGGGAGTCGACAGTGC","GGGGAGTCGACCGGGA","GGGGAGTCTCGGGAGG","GGGGAGTCTGAGCCAT","GGGGGCCAACAGCAGA","GGGGGCCAACTCTCCA","GGGGGCCAAGATGTAC","GGGGGCCACAACCACA","GGGGGCCAGCAGGTTT","GGGGGCCATCACAGCA","GGTGCGAAAACAACCA","GGTGCGAAAACTCACC","GGTGCGAAATCCTGTA","GGTGCGAAGCGGCACT","GTACGCAAAAGCGGCG","GTACGCAAAGTCTTAA","GTCAACACCCAGAGAA","GTCAACACCGTAAATT","GTCAACACGAATGCAG","GTCAACACGACAGTGC","GTCAACACGTCTGTCA","GTCAACACTTCGTGCT","GTCGACATAATCCGTC","GTCGACATCAAGGAGC","GTCGACATCCACACCC","GTCGACATGGATAACG","GTCGACATTAAGGAAT","GTCGACATTATCCCGT","GTCGACATTCCGTCTA","GTCGTAGAACCCTGAA","GTCGTAGAATAGCGAC","GTCGTAGAGACAGTGC","GTCGTAGAGGCGACGC","GTCGTAGAGTACGCAA","GTCGTAGATCTTTAAC","GTCGTAGATGAGCTCA","GTCTGTCAAAACATCG","GTCTGTCAAAGCGGCG","GTCTGTCAAGATGTAC","GTCTGTCACCGTGAGA","GTCTGTCACTGACGCG","GTCTGTCAGCTCAAAC","GTCTGTCAGGTGCGAA","GTCTGTCATGGAACAA","GTGTTCTAAAGGTACA","GTGTTCTAACTATGCA","GTGTTCTAAGGCTAAC","GTGTTCTAAGTCTTAA","GTGTTCTACACTTCGA","GTGTTCTACATCAAGT","GTGTTCTAGAACTGGA","GTGTTCTAGAGTTAGC","GTGTTCTATAAGGAAT","GTGTTCTATTGACCAG","TAAGGAATAAACATCG","TAAGGAATAACGCTTA","TAAGGAATAATCCGTC","TAAGGAATCAAGACTA","TAAGGAATCAAGGAGC","TAAGGAATCACTTCGA","TAAGGAATCTACGGAT","TAAGGAATGACCGGGA","TAAGGAATGCTGTAAC","TAAGGAATGTCAACAC","TAAGGAATTCCATACC","TAAGGAATTCCGTCTA","TAATAAAAAATTCATG","TAATAAAAAGCTGACT","TAATAAAACAGAGATT","TAATAAAAGACCGGGA","TAATAAAAGGGGAGTC","TAATAAAATACTACAA","TAATAAAATGGATTAT","TACAGACCACCCTGAA","TACAGACCCACCTTAC","TACAGACCCCACTTAC","TACAGACCCGACTGGA","TACAGACCCTGGCATA","TACCGGTACCCGGATG","TACCGGTACGGCGAAG","TACCGGTACTCGTTAC","TACCGGTATCCATACC","TACTACAAAGCCATGC","TACTACAAGTCTGTCA","TAGGATGAGCTCGGTA","TAGGATGATTCGTGCT","TATCAGCAAGGGTAGT","TATCAGCAATAGCGAC","TATCAGCACCGTGAGA","TATCAGCATATCCCGT","TATCCCGTACGCTCGA","TATCCCGTCCAGTTCA","TATCCCGTCCTAAAGA","TATCCCGTCGCATACA","TATGAACTAATGTTGC","TATGAACTACGTATCA","TATGAACTACTCTCTG","TATGAACTCGACGATT","TATGAACTCTCAATGA","TATGAACTGACTAGTA","TATGAACTTGGTGGTA","TCACAGCACATACCAA","TCACAGCACCTAATCC","TCACAGCATACTACAA","TCACAGCATCGGGAGG","TCACTAGGAATTCATG","TCACTAGGACAACTCG","TCACTAGGACTCTCCA","TCACTAGGCAACCACA","TCACTAGGCATACCAA","TCACTAGGCGGATTGC","TCACTAGGGACTAGTA","TCACTAGGGGTGCGAA","TCACTAGGGTGTTCTA","TCACTAGGTTCGTGCT","TCCATACCATAGCGAC","TCCATACCCAAGGAGC","TCCATACCCGTAAATT","TCCATACCCTAAGGTC","TCCATACCCTGACGCG","TCCATACCGCAGGTTT","TCCATACCTCCATACC","TCCGTCTAACCTACCT","TCCGTCTAACTGCAAC","TCCGTCTACAACCACA","TCCGTCTACAATGGAA","TCCGTCTACCGAAGTA","TCCGTCTACTGGCATA","TCCGTCTAGCGAGTAA","TCCGTCTAGGGGGCCA","TCCGTCTATATCCCGT","TCGGGAGGAAATATCC","TCGGGAGGACCCTGAA","TCGGGAGGACGAACGC","TCGGGAGGAGCCAACT","TCGGGAGGAGCTGACT","TCGGGAGGCTACGGAT","TCGGGAGGGCTCTTCA","TCGGGAGGTGAGCTCA","TCGGGAGGTGGATTAT","TCGGGAGGTGTCGACA","TCGTGCCCACCCTGAA","TCGTGCCCAGCCAACT","TCGTGCCCGCAGGTTT","TCTTCACAACTATGCA","TCTTCACAGATGAATC","TCTTCACATACAGACC","TCTTCACATCACAGCA","TCTTCACATGTCGACA","TCTTTAACACCTACCT","TCTTTAACACTTCCTG","TCTTTAACCAATGTAT","TCTTTAACCGCTGATC","TCTTTAACGAACTGGA","TCTTTAACGTCGACAT","TCTTTAACTCTTCACA","TCTTTAACTGAGCCAT","TGAGCCATAATATTAT","TGAGCCATACGCTCGA","TGAGCCATAGCCATGC","TGAGCCATAGCTGACT","TGAGCCATCAGAGATT","TGAGCCATCCGAAGTA","TGAGCCATCCTCCTGA","TGAGCCATCGACGATT","TGAGCCATGCCAAGAC","TGAGCTCAACGCCGTT","TGAGCTCAAGCCAACT","TGAGCTCAAGTCTTAA","TGAGCTCACGGCGAAG","TGAGCTCATCCATACC","TGAGCTCATTCGTGCT","TGCTACTAACCCTAGA","TGCTACTAGATGAATC","TGCTACTAGCCGTACG","TGCTACTATCACTAGG","TGGAACAAATTGGCTC","TGGAACAACGACACAC","TGGAACAACGCATACA","TGGAACAACTCAATGA","TGGAACAAGCCCTACC","TGGAACAAGCGGCACT","TGGAACAAGCTAACGA","TGGATTATAGCTGACT","TGGATTATATCCTGTA","TGGATTATCCGTGAGA","TGGATTATGAACAGGC","TGGATTATGAACTGGA","TGGATTATTGCTACTA","TGGCTTCAACTATGCA","TGGCTTCACCTGTGCC","TGGCTTCACGTAAATT","TGGCTTCAGCCCTACC","TGGCTTCATTCGTGCT","TGGTGGTAAATGTTGC","TGGTGGTACAAGGAGC","TGGTGGTACAATGGAA","TGGTGGTACGCTGATC","TGGTGGTAGCCAAGAC","TGGTGGTAGGCGAGGT","TGGTGGTAGTCGTAGA","TGGTGGTATCGTGCCC","TGTATGTAACTCTCCA","TGTATGTAAGGCTAAC","TGTATGTACCATCCTC","TGTATGTACCGTGAGA","TGTATGTACGGATTGC","TGTATGTATGGCTTCA","TGTCGACACGACTGGA","TGTCGACAGAACAGGC","TGTCGACAGAACTGGA","TGTCGACAGACTAGTA","TGTCGACAGAGTTAGC","TGTCGACATCGTGCCC","TGTCGACATGTATGTA","TTCACGCAAATTCATG","TTCACGCAAGGCTAAC","TTCACGCAGTCGACAT","TTCGTGCTAAGGACAC","TTCGTGCTAGTCTTAA","TTCGTGCTCCTGTGCC","TTCGTGCTCGGCGAAG","TTCGTGCTCTGAGCCA","TTCGTGCTGAACTATT","TTCGTGCTGAATCTGA","TTCGTGCTGACCGGGA","TTCGTGCTGCTCGGTA","TTCGTGCTGTCTGTCA","TTCGTGCTTGAAGAGA","TTGACCAGAAGAGATC","TTGACCAGACACGACC","TTGACCAGACTATGCA","TTGACCAGAGCAGGAA","TTGACCAGCAAGACTA","TTGACCAGCCTCCTGA","TTGACCAGCGCATACA","TTGACCAGTAAGGAAT","TTGACCAGTTCGTGCT","TTTAGCTTAAATATCC","TTTAGCTTACGCCGTT","TTTAGCTTAGAACACG","TTTAGCTTATCATTCC","TTTAGCTTCAATGTAT","TTTAGCTTGAGCTGAA","TTTAGCTTGCTCAAAC","TTTAGCTTGCTTTCTG","TTTAGCTTGTCAACAC"],"mapped_spots":["AAACATCGAACCGCCA","AAACATCGCCTCCTGA","AAACATCGCTGGCATA","AAACATCGTGGTGGTA","AACAACCAAATCCGTC","AACAACCAAGAACACG","AACAACCAAGAGTCAA","AACAACCAATGCCTAA","AACAACCACCGTGAGA","AACAACCACGACTGGA","AACAACCAGAACAGGC","AACAACCAGTGTTCTA","AACAACCATATCCCGT","AACCGAGAACGGGCTC","AACCGAGAGCCCTACC","AACCGCCAACTCTCAC","AACCGCCAAGCTGACT","AACCGCCACGTTCTGT","AACCGCCACTCAATGA","AACCGCCACTCGTTAC","AACCGCCAGAACAGGC","AACCGCCAGCGAGTAA","AACCGCCATCTTTAAC","AACCGCCATGCTACTA","AACGCTTAAACGCTTA","AACGCTTAAGGCTAAC","AACGCTTAGAAGGGTT","AACGTGATAAGACGGA","AACGTGATACGCTCGA","AACGTGATATAATGTC","AACGTGATCTCGTTAC","AACGTGATGCCACATA","AACTCACCACAACGGC","AACTCACCAGTCACTA","AACTCACCCAGAGATT","AACTCACCCCTCCTGA","AACTCACCGACCGGGA","AACTCACCTCTTTAAC","AAGACGGAAACAACCA","AAGACGGAATGGGGGC","AAGACGGACTGACGCG","AAGACGGAGTCGTAGA","AAGAGATCCCTTCCAA","AAGAGATCGCGAGTAA","AAGAGATCGCTTTCTG","AAGAGATCTGGAACAA","AAGCGGCGAAGAGATC","AAGCGGCGACCCTGAA","AAGCGGCGATTGGCTC","AAGCGGCGTGAAGAGA","AAGGACACAGAACACG","AAGGACACCTGACGCG","AAGGTACAACAGCAGA","AAGGTACAACCCTGAA","AAGGTACAAGCACCTC","AAGGTACACGCATACA","AATCCGTCGAGTTAGC","AATGTTGCAACCGCCA","AATGTTGCATTGAGGA","AATGTTGCCCGAAGTA","AATGTTGCGAACAGGC","AATGTTGCTCGTGCCC","AATTCATGACCCTAGA","AATTCATGATAGCGAC","AATTCATGCAAGGAGC","AATTCATGCCCGGATG","AATTCATGCCTCCTGA","AATTCATGCTAAGGTC","AATTCATGGGCGACGC","AATTCATGGGTGCGAA","ACAACGGCAATGTTGC","ACAACGGCATCATTCC","ACAACGGCCAAGACTA","ACAACGGCTACTACAA","ACAACTCGACTCTCTG","ACAACTCGGATGAATC","ACAACTCGGGAAAGTC","ACAACTCGTGAGCCAT","ACAACTCGTGGAACAA","ACACAGAAAAGAGATC","ACACAGAAATTGAGGA","ACACAGAACGAACTTA","ACACAGAAGGAGAACA","ACACAGAATCACAGCA","ACACGACCAAGCGGCG","ACACGACCGAACAGGC","ACAGATTCACCCTGAA","ACAGATTCATGGGGGC","ACAGATTCGAATCTGA","ACAGCAGAAAGGACAC","ACAGCAGAAATGTTGC","ACAGCAGAATTGGCTC","ACAGCAGACCGTGAGA","ACAGCAGATACAGACC","ACAGCAGATGGCTTCA","ACAGCAGATGGTGGTA","ACATTGGCAATCCGTC","ACATTGGCCTGAGCCA","ACATTGGCGCCCTACC","ACATTGGCTAGGATGA","ACCACTGTAGGGTAGT","ACCACTGTGCGGCACT","ACCACTGTGCTCTTCA","ACCACTGTTTCACGCA","ACCCTAGAAATTCATG","ACCCTAGAACTCTCAC","ACCCTAGAGCCCTACC","ACCCTGAAAAACATCG","ACCCTGAAACAACGGC","ACCCTGAACAATGGAA","ACCCTGAACCGAAGTA","ACCCTGAACGAACTTA","ACCCTGAAGCTAACGA","ACCCTGAAGCTCTTCA","ACCCTGAAGGATAACG","ACCCTGAATACTACAA","ACCTACCTAAACATCG","ACCTACCTACACAGAA","ACCTACCTACCTCCAA","ACCTACCTACGTATCA","ACCTACCTCAGCGTTA","ACCTACCTCTCAATGA","ACCTACCTCTGAGCCA","ACCTACCTCTGCGGAA","ACCTACCTCTTAATGC","ACCTACCTGCGAGTAA","ACCTACCTTCCATACC","ACCTCCAAACAGCAGA","ACCTCCAAAGTCACTA","ACCTCCAAATAATGTC","ACCTCCAACCACACCC","ACCTCCAAGTCTGTCA","ACCTCCAATATCAGCA","ACGCCGTTCAATGTAT","ACGCTCGAGCTTTCTG","ACGCTCGATATGAACT","ACGGGCTCACAAGCTA","ACGGGCTCACTCTCAC","ACGGGCTCGCTAACGA","ACGGGCTCGTACGCAA","ACGGGCTCTCACAGCA","ACGGGCTCTCCATACC","ACGTATCACCGAAGTA","ACGTATCACCGTGAGA","ACGTATCACGCATACA","ACGTATCAGAACTATT","ACGTATCAGAAGGGTT","ACGTATCATATCCCGT","ACTATGCACAGAGATT","ACTATGCACTGGCATA","ACTATGCAGCTTTCTG","ACTATGCAGTACGCAA","ACTATGCATCGTGCCC","ACTATGCATGGTGGTA","ACTCTCACACGAACGC","ACTCTCACCCTGTGCC","ACTCTCACGGGGGCCA","ACTCTCCAAATCCGTC","ACTCTCCAACTCTCTG","ACTCTCCAAGCCATGC","ACTCTCCACCACTTAC","ACTCTCCAGCTGTAAC","ACTCTCTGCCACACCC","ACTCTCTGGGATAACG","ACTCTCTGGTCGACAT","ACTGCAACAATATTAT","ACTGCAACACGCTCGA","ACTGCAACACTCTCCA","ACTGCAACAGCCAACT","ACTGCAACATAATGTC","ACTGCAACCACCTTAC","ACTGCAACCCTCCTGA","ACTGCAACCGGCGAAG","ACTGCAACCTACGGAT","ACTGCAACGCCAAGAC","ACTGCAACTCACAGCA","ACTTCCTGCGTAAATT","ACTTCCTGCTGCGGAA","AGAACACGAAGGTACA","AGAACACGCATACCAA","AGAACACGCCCGGATG","AGAACACGCGGATTGC","AGAACACGCTCGTTAC","AGAACACGCTGGCATA","AGAACACGGCTGTAAC","AGAACACGGTACGCAA","AGAGTCAAACGTATCA","AGAGTCAAAGATGTAC","AGAGTCAACAGCGTTA","AGAGTCAAGAATGCAG","AGAGTCAAGCCACATA","AGATCGCAAACTCACC","AGATCGCAAGGCTAAC","AGATCGCACCACTTAC","AGATGTACAGCACCTC","AGATGTACAGGCTAAC","AGATGTACCACCTTAC","AGATGTACCCGAAGTA","AGATGTACGCTAACGA","AGATGTACGGATAACG","AGATGTACGGCGACGC","AGATGTACTGTCGACA","AGCACCTCAGGGTAGT","AGCACCTCCAATGGAA","AGCACCTCGGATAACG","AGCAGGAAAGTGGTCA","AGCAGGAAATAATGTC","AGCAGGAACAAGACTA","AGCAGGAACCAGTTCA","AGCAGGAACGGATTGC","AGCAGGAAGCTCGGTA","AGCAGGAATTTAGCTT","AGCCAACTACAGATTC","AGCCAACTAGAACACG","AGCCAACTGCCACATA","AGCCAACTTGCTACTA","AGCCAACTTTTAGCTT","AGCTGACTAAATATCC","AGCTGACTAATATTAT","AGCTGACTACCTACCT","AGCTGACTAGGCTAAC","AGCTGACTATAGCGAC","AGCTGACTATCATTCC","AGCTGACTCAAGGAGC","AGCTGACTCCACACCC","AGCTGACTCCAGAGAA","AGCTGACTCCTCCTGA","AGCTGACTCGACACAC","AGCTGACTCGGTGCCA","AGCTGACTCTCGTTAC","AGCTGACTGAACAGGC","AGCTGACTGATGAATC","AGCTGACTGCTCTTCA","AGGCTAACGCTTTCTG","AGGCTAACGGCGAGGT","AGGGTAGTCTGAGCCA","AGGGTAGTGAATCTGA","AGGGTAGTGCTCTTCA","AGGGTAGTGGGGAGTC","AGGGTAGTTATCAGCA","AGGGTAGTTCACTAGG","AGGGTAGTTGAGCTCA","AGTACAAGATCATTCC","AGTACAAGCACTTCGA","AGTACAAGCCTAATCC","AGTACAAGGGCGACGC","AGTACAAGGGCGAGGT","AGTCACTAACACGACC","AGTCACTAAGCACCTC","AGTCACTATATGAACT","AGTCTTAAAAACATCG","AGTCTTAACCGACAAC","AGTCTTAACGTAAATT","AGTCTTAAGATGAATC","AGTCTTAAGCTAACGA","AGTCTTAAGCTCGGTA","AGTCTTAATGGATTAT","AGTGGTCAAAGGACAC","AGTGGTCACCACTTAC","AGTGGTCATGGCTTCA","ATAACGAACCCTGCGT","ATAATGTCAACCGAGA","ATAATGTCAACCGCCA","ATAATGTCGCTGTAAC","ATAATGTCTCGTGCCC","ATAGCGACAGAACACG","ATAGCGACCCTTCCAA","ATCATTCCAAACATCG","ATCATTCCAAGGACAC","ATCATTCCAATTCATG","ATCATTCCATAATGTC","ATCCTGTAAGCAGGAA","ATCCTGTACATACCAA","ATCCTGTACCCGTACC","ATCCTGTACGGCGAAG","ATCCTGTAGCTTTCTG","ATCCTGTATACTACAA","ATGCCTAACGACTGGA","ATGCCTAACTGAGCCA","ATGCCTAAGAACTATT","ATGCCTAATCGTGCCC","ATGGGGGCATTGAGGA","ATGGGGGCCCAGTTCA","ATGGGGGCCCATCCTC","ATGGGGGCCCGAAGTA","ATGGGGGCCTGAGCCA","ATGGGGGCGGAGAACA","ATGGGGGCGGCGACGC","ATGGGGGCGTCTGTCA","ATGGGGGCTCTTCACA","ATGGGGGCTGGTGGTA","ATTCAATGAAGCGGCG","ATTCAATGACTGCAAC","ATTCAATGCCACTTAC","ATTCAATGTATGAACT","ATTCAATGTGAGCCAT","ATTCAATGTTTAGCTT","ATTGAGGAAACGTGAT","ATTGAGGAACACAGAA","ATTGAGGACATACCAA","ATTGAGGACGAACTTA","ATTGAGGACGGATTGC","ATTGAGGAGCCAAGAC","ATTGAGGAGCCCTACC","ATTGAGGATAGGATGA","ATTGGCTCACGGGCTC","ATTGGCTCCCAGTTCA","ATTGGCTCCCCTGCGT","ATTGGCTCCGACACAC","ATTGGCTCGTCTGTCA","ATTGGCTCTGAGCTCA","CAACCACAAGTGGTCA","CAACCACACTCAATGA","CAACCACAGCTAACGA","CAAGACTACAAGGAGC","CAAGACTACCGTGAGA","CAAGACTAGACTAGTA","CAAGGAGCAACTCACC","CAAGGAGCACTCTCCA","CAAGGAGCACTCTCTG","CAAGGAGCGATGAATC","CAAGGAGCGCTTTCTG","CAAGGAGCTCTTTAAC","CAATGGAAACAGATTC","CAATGGAAAGCAGGAA","CAATGGAAAGTACAAG","CAATGGAACCACACCC","CAATGGAACTTAATGC","CAATGGAATGAAGAGA","CAATGTATCCGACAAC","CAATGTATCGACACAC","CACCTTACACCTACCT","CACCTTACCATACCAA","CACCTTACGAGCTGAA","CACCTTACGCCGTACG","CACCTTACGCTAACGA","CACCTTACTGAGCTCA","CACCTTACTGGTGGTA","CACCTTACTGTATGTA","CACTTCGAAACTCACC","CACTTCGAAATTCATG","CACTTCGACCAGTTCA","CACTTCGACCTTCCAA","CACTTCGACTCAATGA","CACTTCGACTGACGCG","CACTTCGAGCGGCACT","CACTTCGATGAAGAGA","CAGAGATTCCGACAAC","CAGAGATTTCACTAGG","CAGATCTGAAGGACAC","CAGATCTGACAGCAGA","CAGATCTGAGAGTCAA","CAGATCTGTCCATACC","CAGCGTTAACACGACC","CAGCGTTAATGGGGGC","CAGCGTTAGCCCTACC","CAGCGTTAGTCGTAGA","CAGCGTTATTGACCAG","CATACCAAACGCTCGA","CATACCAAAGAGTCAA","CATACCAACCACTTAC","CATACCAAGAGTTAGC","CATACCAATGGCTTCA","CATCAAGTAGATGTAC","CATCAAGTATTGGCTC","CATCAAGTCGAACTTA","CATCAAGTCTGGCATA","CATCAAGTGCAGGTTT","CATCAAGTTGTCGACA","CCACACCCAAACATCG","CCACACCCAAGCGGCG","CCACACCCAATGTTGC","CCACACCCACTCTCTG","CCACACCCCAACCACA","CCACACCCCGCTGATC","CCACACCCCTTAATGC","CCACACCCGAATCTGA","CCACACCCGCTAACGA","CCACACCCGTCGTAGA","CCACTTACACTCTCAC","CCACTTACAGCAGGAA","CCACTTACGAATCTGA","CCACTTACGCAGGTTT","CCACTTACGGGGAGTC","CCACTTACGTGTTCTA","CCACTTACTAGGATGA","CCACTTACTCCGTCTA","CCACTTACTGGAACAA","CCAGAGAACCTGTGCC","CCAGAGAAGTCGACAT","CCAGAGAATCGTGCCC","CCAGTTCAAGCACCTC","CCAGTTCACAGCGTTA","CCAGTTCACTGAGCCA","CCAGTTCAGTCAACAC","CCATCCTCACTATGCA","CCATCCTCAGCCAACT","CCATCCTCCGAACTTA","CCATCCTCCGTAAATT","CCATCCTCCTCAATGA","CCATCCTCGTCGTAGA","CCATCCTCGTCTGTCA","CCCGGATGAATTCATG","CCCGGATGAGCTGACT","CCCGGATGCTCATCAC","CCCGGATGCTGTAGCC","CCCGGATGGAACAGGC","CCCGGATGGGAAAGTC","CCCGGATGGGATAACG","CCCGGATGGGGATGTA","CCCGGATGTATGAACT","CCCGGATGTGGTGGTA","CCCGTACCACGTATCA","CCCGTACCAGAGTCAA","CCCGTACCCGCATACA","CCCGTACCCTGAGCCA","CCCTGCGTACGGGCTC","CCCTGCGTTGAGCCAT","CCGAAGTAAACGCTTA","CCGAAGTACCTAATCC","CCGAAGTAGAATCTGA","CCGAAGTAGACCGGGA","CCGACAACCCAGTTCA","CCGACAACGCTCAAAC","CCGACAACGCTTTCTG","CCGTGAGAACAGATTC","CCGTGAGAATGGGGGC","CCGTGAGAGGATAACG","CCTAAAGAAGCTGACT","CCTAAAGACTGCGGAA","CCTAAAGATGGATTAT","CCTAATCCAATCCGTC","CCTAATCCACCTACCT","CCTAATCCAGTACAAG","CCTAATCCCTAAGGTC","CCTCCTGAAGGGTAGT","CCTCCTGACCTCTATC","CCTCCTGACTCAATGA","CCTCCTGAGAATCTGA","CCTCCTGATAGGATGA","CCTCTATCCACCTTAC","CCTGTGCCAATCCGTC","CCTGTGCCACAACGGC","CCTGTGCCACAGCAGA","CCTGTGCCCCAGAGAA","CCTGTGCCCGAACTTA","CCTGTGCCCTCAATGA","CCTGTGCCGAGCTGAA","CCTGTGCCGATAGACA","CCTGTGCCGCTAGACT","CCTGTGCCGCTCTTCA","CCTGTGCCGTCAACAC","CCTGTGCCGTCTGTCA","CCTGTGCCTAAGGAAT","CCTGTGCCTAGGATGA","CCTTCCAACCACACCC","CCTTCCAACCCTGCGT","CCTTCCAACGACGATT","CCTTCCAACGCATACA","CCTTCCAACTAAGGTC","CCTTCCAAGAACAGGC","CCTTCCAAGAACTGGA","CCTTCCAAGAGCTGAA","CCTTCCAAGCCAAGAC","CCTTCCAAGCGAGTAA","CCTTCCAATAATAAAA","CCTTCCAATACAGACC","CCTTCCAATGAGCCAT","CGAACTTAACACGACC","CGAACTTAACTATGCA","CGAACTTAAGATCGCA","CGAACTTACCACACCC","CGAACTTACCGAAGTA","CGAACTTAGCTAACGA","CGAACTTAGGAAAGTC","CGACACACCGGATTGC","CGACACACCTCAATGA","CGACACACGGGGAGTC","CGACGATTAGAACACG","CGACGATTCTTAATGC","CGACTGGAAATTCATG","CGACTGGAAGAACACG","CGACTGGAAGCAGGAA","CGACTGGAATTGAGGA","CGACTGGAGAACAGGC","CGACTGGAGTGTTCTA","CGACTGGATCGGGAGG","CGCATACACAAGACTA","CGCATACACAATGGAA","CGCATACACAGATCTG","CGCATACAGATAGACA","CGCTGATCCCATCCTC","CGCTGATCTCCGTCTA","CGGATTGCAAGGTACA","CGGATTGCACACAGAA","CGGATTGCCCTCCTGA","CGGCGAAGAATCCGTC","CGGCGAAGCCGAAGTA","CGGCGAAGGAACAGGC","CGGCGAAGGTGTTCTA","CGGCGAAGTGAGCTCA","CGTAAATTACCCTGAA","CGTAAATTCCCGTACC","CGTAAATTTCGGGAGG","CGTAAATTTGAGCTCA","CGTTCTGTAGGGTAGT","CGTTCTGTCGGATTGC","CGTTCTGTGATCTTAA","CGTTCTGTGCTCAAAC","CGTTCTGTTACCGGTA","CTAAGGTCAGCTGACT","CTAAGGTCTCACTAGG","CTACGGATCTGACGCG","CTACGGATCTGTAGCC","CTACGGATGAATCTGA","CTACGGATGCGAGTAA","CTACGGATTGGATTAT","CTCAATGAAACCGAGA","CTCAATGAAATGTTGC","CTCAATGAAGCAGGAA","CTCAATGAGAACAGGC","CTCAATGATGTATGTA","CTCATCACACTTCCTG","CTCATCACAGCCAACT","CTCATCACCAGAGATT","CTCATCACCTGACGCG","CTCATCACGTCAACAC","CTCGTTACATCATTCC","CTCGTTACCCGTGAGA","CTCGTTACGACTAGTA","CTGACGCGACAACGGC","CTGACGCGAGAGTCAA","CTGACGCGCCCTGCGT","CTGACGCGCCTCCTGA","CTGACGCGGATGAATC","CTGACGCGGCCAAGAC","CTGACGCGTGGAACAA","CTGACGCGTTGACCAG","CTGAGCCAAACCGAGA","CTGAGCCAACAACTCG","CTGAGCCAATGGGGGC","CTGAGCCACCCTGCGT","CTGAGCCACGACGATT","CTGAGCCACTAAGGTC","CTGAGCCAGAGTTAGC","CTGAGCCAGGATAACG","CTGAGCCAGTCAACAC","CTGCGGAAAAACATCG","CTGCGGAACCATCCTC","CTGCGGAACCGTGAGA","CTGCGGAATATGAACT","CTGCGGAATGAAGAGA","CTGGCATAACTATGCA","CTGGCATACCCTGCGT","CTGGCATACTGACGCG","CTGGCATAGAACAGGC","CTGGCATAGCGAGTAA","CTGGCATATGGTGGTA","CTGTAGCCAATGTTGC","CTGTAGCCCCGAAGTA","CTGTAGCCCCGTGAGA","CTGTAGCCGGCGAGGT","CTGTAGCCGGGGAGTC","CTGTAGCCTACTACAA","CTGTAGCCTGTATGTA","CTTAATGCCCGAAGTA","CTTAATGCCGACACAC","CTTAATGCGAATGCAG","CTTAATGCTGGCTTCA","CTTAATGCTGGTGGTA","GAACAGGCCCACTTAC","GAACAGGCCGTAAATT","GAACAGGCGAATGCAG","GAACAGGCGCCGTACG","GAACAGGCGCGAGTAA","GAACAGGCGTGTTCTA","GAACAGGCTGGAACAA","GAACTATTAGCCAACT","GAACTATTATCCTGTA","GAACTATTCAATGGAA","GAACTATTCCATCCTC","GAACTATTGAACTGGA","GAACTATTGCTAGACT","GAACTATTGGAAAGTC","GAACTATTGGCGAGGT","GAACTATTGTCGTAGA","GAACTATTTTCACGCA","GAACTGGAATGGGGGC","GAACTGGACATACCAA","GAACTGGAGGCGAGGT","GAACTGGAGGGGAGTC","GAACTGGATATCCCGT","GAAGGGTTAACCGCCA","GAAGGGTTACAACGGC","GAAGGGTTACCTCCAA","GAAGGGTTAGATGTAC","GAAGGGTTATCCTGTA","GAAGGGTTCTGTAGCC","GAAGGGTTGATAGACA","GAAGGGTTGTGTTCTA","GAATCTGAAACTCACC","GAATCTGAACTATGCA","GAATCTGAAGAGTCAA","GAATCTGACAAGACTA","GAATCTGACCTAATCC","GAATCTGAGCCAAGAC","GAATCTGAGCGAGTAA","GAATCTGATATGAACT","GAATGCAGACCTACCT","GAATGCAGACTATGCA","GAATGCAGCACTTCGA","GAATGCAGCCACTTAC","GAATGCAGCTAAGGTC","GAATGCAGGATGAATC","GAATGCAGGTCTGTCA","GAATGCAGTCTTTAAC","GACAGTGCCGGCGAAG","GACCGGGACCTGTGCC","GACCGGGACGTAAATT","GACCGGGAGAGTTAGC","GACCGGGATGTATGTA","GACCGGGATTTAGCTT","GACTAGTAAATGTTGC","GACTAGTAACTATGCA","GACTAGTACCTCCTGA","GACTAGTACTGAGCCA","GACTAGTAGCCGTACG","GACTAGTAGTACGCAA","GAGCTGAAAGCCATGC","GAGCTGAAATGGGGGC","GAGCTGAACCTCCTGA","GAGCTGAACTGAGCCA","GAGCTGAAGACTAGTA","GAGCTGAAGATGAATC","GAGCTGAATCACTAGG","GAGCTGAATTTAGCTT","GATAGACAACCACTGT","GATAGACAACTATGCA","GATAGACAATTGGCTC","GATAGACACGACACAC","GATAGACACGCTGATC","GATCTTAACTCATCAC","GATCTTAAGCCCTACC","GATCTTAAGGGGAGTC","GATGAATCCGTAAATT","GATGAATCGAATCTGA","GATGAATCGGGGAGTC","GCAGGTTTCTCGTTAC","GCAGGTTTTGGAACAA","GCAGGTTTTTCGTGCT","GCCAAGACAGCCATGC","GCCAAGACAGTGGTCA","GCCAAGACGCTAACGA","GCCAAGACGTACGCAA","GCCAAGACTCCATACC","GCCAAGACTGAAGAGA","GCCACATAAGCAGGAA","GCCACATAAGGGTAGT","GCCACATAATCATTCC","GCCACATACACCTTAC","GCCACATACACTTCGA","GCCACATACGACTGGA","GCCACATAGAATGCAG","GCCACATATAGGATGA","GCCCTACCACTCTCAC","GCCCTACCCCACTTAC","GCCCTACCCCTGTGCC","GCCCTACCCTAAGGTC","GCCCTACCGCTCAAAC","GCCCTACCGCTGTAAC","GCCCTACCGTCAACAC","GCCCTACCTATCAGCA","GCCCTACCTTCACGCA","GCCGTACGCGGTGCCA","GCCGTACGCTGGCATA","GCCGTACGGCTCGGTA","GCGAGTAATACTACAA","GCGGCACTAAACATCG","GCGGCACTACAAGCTA","GCGGCACTACCTACCT","GCGGCACTAGCCAACT","GCGGCACTAGCCATGC","GCGGCACTCGCATACA","GCGGCACTGACAGTGC","GCGGCACTGCCAAGAC","GCGGCACTGCTCTTCA","GCGGCACTGGTGCGAA","GCGGCACTTACAGACC","GCGGCACTTCCATACC","GCTAACGAAACCGAGA","GCTAACGAAGCCAACT","GCTAACGAGGGGAGTC","GCTAACGAGTCGACAT","GCTAACGATCGTGCCC","GCTAGACTGACCGGGA","GCTCAAACACCTCCAA","GCTCAAACATTGGCTC","GCTCAAACCAGAGATT","GCTCAAACGATAGACA","GCTCGGTAAACGTGAT","GCTCGGTAAGGCTAAC","GCTCGGTAAGTCACTA","GCTCGGTAGAACTATT","GCTCGGTAGCGGCACT","GCTCGGTAGTCAACAC","GCTCGGTAGTCTGTCA","GCTCGGTATCTTTAAC","GCTCGGTATGAGCTCA","GCTCTTCAAACCGAGA","GCTCTTCAACGGGCTC","GCTCTTCACCTGTGCC","GCTCTTCACTGCGGAA","GCTCTTCACTTAATGC","GCTCTTCAGAACTGGA","GCTCTTCAGACAGTGC","GCTCTTCAGCCACATA","GCTCTTCAGGCGACGC","GCTCTTCAGTACGCAA","GCTCTTCATATGAACT","GCTCTTCATGAGCCAT","GCTCTTCATGTCGACA","GCTGTAACCAATGTAT","GCTGTAACCCACACCC","GCTGTAACCCTAAAGA","GCTGTAACGCCGTACG","GCTGTAACGCTTTCTG","GCTGTAACGGAGAACA","GCTGTAACTACAGACC","GCTGTAACTCACTAGG","GCTGTAACTGGAACAA","GCTTTCTGACAACTCG","GCTTTCTGCAAGACTA","GCTTTCTGCCGAAGTA","GGAAAGTCACACGACC","GGAAAGTCACGGGCTC","GGAAAGTCATAGCGAC","GGAAAGTCCCTCTATC","GGAAAGTCTGTATGTA","GGAGAACAAGCACCTC","GGAGAACATCCGTCTA","GGATAACGAGGCTAAC","GGATAACGCCCGGATG","GGATAACGCGACTGGA","GGATAACGTAAGATCT","GGATAACGTAGGATGA","GGCGACGCATCCTGTA","GGCGACGCCCACTTAC","GGCGACGCGCCAAGAC","GGCGACGCGGCGACGC","GGCGACGCTAATAAAA","GGCGACGCTCTTTAAC","GGCGACGCTGTCGACA","GGCGAGGTACGCCGTT","GGCGAGGTCCAGAGAA","GGCGAGGTGATCTTAA","GGCGAGGTGCCGTACG","GGCGAGGTGGGGAGTC","GGGATGTACCTCTATC","GGGATGTACTTAATGC","GGGATGTAGCTCTTCA","GGGATGTATATCCCGT","GGGATGTATCCATACC","GGGGAGTCACTCTCAC","GGGGAGTCACTTCCTG","GGGGAGTCATTGGCTC","GGGGAGTCCCCGTACC","GGGGAGTCCTCAATGA","GGGGAGTCGACAGTGC","GGGGAGTCGACCGGGA","GGGGAGTCTCGGGAGG","GGGGAGTCTGAGCCAT","GGGGGCCAACAGCAGA","GGGGGCCAACTCTCCA","GGGGGCCAAGATGTAC","GGGGGCCACAACCACA","GGGGGCCAGCAGGTTT","GGGGGCCATCACAGCA","GGTGCGAAAACAACCA","GGTGCGAAAACTCACC","GGTGCGAAATCCTGTA","GGTGCGAAGCGGCACT","GTACGCAAAAGCGGCG","GTACGCAAAGTCTTAA","GTCAACACCCAGAGAA","GTCAACACCGTAAATT","GTCAACACGAATGCAG","GTCAACACGACAGTGC","GTCAACACGTCTGTCA","GTCAACACTTCGTGCT","GTCGACATAATCCGTC","GTCGACATCAAGGAGC","GTCGACATCCACACCC","GTCGACATGGATAACG","GTCGACATTAAGGAAT","GTCGACATTATCCCGT","GTCGACATTCCGTCTA","GTCGTAGAACCCTGAA","GTCGTAGAATAGCGAC","GTCGTAGAGACAGTGC","GTCGTAGAGGCGACGC","GTCGTAGAGTACGCAA","GTCGTAGATCTTTAAC","GTCGTAGATGAGCTCA","GTCTGTCAAAACATCG","GTCTGTCAAAGCGGCG","GTCTGTCAAGATGTAC","GTCTGTCACCGTGAGA","GTCTGTCACTGACGCG","GTCTGTCAGCTCAAAC","GTCTGTCAGGTGCGAA","GTCTGTCATGGAACAA","GTGTTCTAAAGGTACA","GTGTTCTAACTATGCA","GTGTTCTAAGGCTAAC","GTGTTCTAAGTCTTAA","GTGTTCTACACTTCGA","GTGTTCTACATCAAGT","GTGTTCTAGAACTGGA","GTGTTCTAGAGTTAGC","GTGTTCTATAAGGAAT","GTGTTCTATTGACCAG","TAAGGAATAAACATCG","TAAGGAATAACGCTTA","TAAGGAATAATCCGTC","TAAGGAATCAAGACTA","TAAGGAATCAAGGAGC","TAAGGAATCACTTCGA","TAAGGAATCTACGGAT","TAAGGAATGACCGGGA","TAAGGAATGCTGTAAC","TAAGGAATGTCAACAC","TAAGGAATTCCATACC","TAAGGAATTCCGTCTA","TAATAAAAAATTCATG","TAATAAAAAGCTGACT","TAATAAAACAGAGATT","TAATAAAAGACCGGGA","TAATAAAAGGGGAGTC","TAATAAAATACTACAA","TAATAAAATGGATTAT","TACAGACCACCCTGAA","TACAGACCCACCTTAC","TACAGACCCCACTTAC","TACAGACCCGACTGGA","TACAGACCCTGGCATA","TACCGGTACCCGGATG","TACCGGTACGGCGAAG","TACCGGTACTCGTTAC","TACCGGTATCCATACC","TACTACAAAGCCATGC","TACTACAAGTCTGTCA","TAGGATGAGCTCGGTA","TAGGATGATTCGTGCT","TATCAGCAAGGGTAGT","TATCAGCAATAGCGAC","TATCAGCACCGTGAGA","TATCAGCATATCCCGT","TATCCCGTACGCTCGA","TATCCCGTCCAGTTCA","TATCCCGTCCTAAAGA","TATCCCGTCGCATACA","TATGAACTAATGTTGC","TATGAACTACGTATCA","TATGAACTACTCTCTG","TATGAACTCGACGATT","TATGAACTCTCAATGA","TATGAACTGACTAGTA","TATGAACTTGGTGGTA","TCACAGCACATACCAA","TCACAGCACCTAATCC","TCACAGCATACTACAA","TCACAGCATCGGGAGG","TCACTAGGAATTCATG","TCACTAGGACAACTCG","TCACTAGGACTCTCCA","TCACTAGGCAACCACA","TCACTAGGCATACCAA","TCACTAGGCGGATTGC","TCACTAGGGACTAGTA","TCACTAGGGGTGCGAA","TCACTAGGGTGTTCTA","TCACTAGGTTCGTGCT","TCCATACCATAGCGAC","TCCATACCCAAGGAGC","TCCATACCCGTAAATT","TCCATACCCTAAGGTC","TCCATACCCTGACGCG","TCCATACCGCAGGTTT","TCCATACCTCCATACC","TCCGTCTAACCTACCT","TCCGTCTAACTGCAAC","TCCGTCTACAACCACA","TCCGTCTACAATGGAA","TCCGTCTACCGAAGTA","TCCGTCTACTGGCATA","TCCGTCTAGCGAGTAA","TCCGTCTAGGGGGCCA","TCCGTCTATATCCCGT","TCGGGAGGAAATATCC","TCGGGAGGACCCTGAA","TCGGGAGGACGAACGC","TCGGGAGGAGCCAACT","TCGGGAGGAGCTGACT","TCGGGAGGCTACGGAT","TCGGGAGGGCTCTTCA","TCGGGAGGTGAGCTCA","TCGGGAGGTGGATTAT","TCGGGAGGTGTCGACA","TCGTGCCCACCCTGAA","TCGTGCCCAGCCAACT","TCGTGCCCGCAGGTTT","TCTTCACAACTATGCA","TCTTCACAGATGAATC","TCTTCACATACAGACC","TCTTCACATCACAGCA","TCTTCACATGTCGACA","TCTTTAACACCTACCT","TCTTTAACACTTCCTG","TCTTTAACCAATGTAT","TCTTTAACCGCTGATC","TCTTTAACGAACTGGA","TCTTTAACGTCGACAT","TCTTTAACTCTTCACA","TCTTTAACTGAGCCAT","TGAGCCATAATATTAT","TGAGCCATACGCTCGA","TGAGCCATAGCCATGC","TGAGCCATAGCTGACT","TGAGCCATCAGAGATT","TGAGCCATCCGAAGTA","TGAGCCATCCTCCTGA","TGAGCCATCGACGATT","TGAGCCATGCCAAGAC","TGAGCTCAACGCCGTT","TGAGCTCAAGCCAACT","TGAGCTCAAGTCTTAA","TGAGCTCACGGCGAAG","TGAGCTCATCCATACC","TGAGCTCATTCGTGCT","TGCTACTAACCCTAGA","TGCTACTAGATGAATC","TGCTACTAGCCGTACG","TGCTACTATCACTAGG","TGGAACAAATTGGCTC","TGGAACAACGACACAC","TGGAACAACGCATACA","TGGAACAACTCAATGA","TGGAACAAGCCCTACC","TGGAACAAGCGGCACT","TGGAACAAGCTAACGA","TGGATTATAGCTGACT","TGGATTATATCCTGTA","TGGATTATCCGTGAGA","TGGATTATGAACAGGC","TGGATTATGAACTGGA","TGGATTATTGCTACTA","TGGCTTCAACTATGCA","TGGCTTCACCTGTGCC","TGGCTTCACGTAAATT","TGGCTTCAGCCCTACC","TGGCTTCATTCGTGCT","TGGTGGTAAATGTTGC","TGGTGGTACAAGGAGC","TGGTGGTACAATGGAA","TGGTGGTACGCTGATC","TGGTGGTAGCCAAGAC","TGGTGGTAGGCGAGGT","TGGTGGTAGTCGTAGA","TGGTGGTATCGTGCCC","TGTATGTAACTCTCCA","TGTATGTAAGGCTAAC","TGTATGTACCATCCTC","TGTATGTACCGTGAGA","TGTATGTACGGATTGC","TGTATGTATGGCTTCA","TGTCGACACGACTGGA","TGTCGACAGAACAGGC","TGTCGACAGAACTGGA","TGTCGACAGACTAGTA","TGTCGACAGAGTTAGC","TGTCGACATCGTGCCC","TGTCGACATGTATGTA","TTCACGCAAATTCATG","TTCACGCAAGGCTAAC","TTCACGCAGTCGACAT","TTCGTGCTAAGGACAC","TTCGTGCTAGTCTTAA","TTCGTGCTCCTGTGCC","TTCGTGCTCGGCGAAG","TTCGTGCTCTGAGCCA","TTCGTGCTGAACTATT","TTCGTGCTGAATCTGA","TTCGTGCTGACCGGGA","TTCGTGCTGCTCGGTA","TTCGTGCTGTCTGTCA","TTCGTGCTTGAAGAGA","TTGACCAGAAGAGATC","TTGACCAGACACGACC","TTGACCAGACTATGCA","TTGACCAGAGCAGGAA","TTGACCAGCAAGACTA","TTGACCAGCCTCCTGA","TTGACCAGCGCATACA","TTGACCAGTAAGGAAT","TTGACCAGTTCGTGCT","TTTAGCTTAAATATCC","TTTAGCTTACGCCGTT","TTTAGCTTAGAACACG","TTTAGCTTATCATTCC","TTTAGCTTCAATGTAT","TTTAGCTTGAGCTGAA","TTTAGCTTGCTCAAAC","TTTAGCTTGCTTTCTG","TTTAGCTTGTCAACAC"],"mapped_spot_count":1014,"max_qeff":47.24607082517921,"flags":[],"reference_intervals":[],"segments":[{"start":0,"end":16,"sequence":"ATATACACACACACAC","kind":"regular"},{"start":16,"end":19,"sequence":"GCA","kind":"terminal"}],"boundary_review_reads":105,"in_tissue_reads":1046,"in_tissue_observed_spot_UMI_keys":1036,"in_tissue_library_UMI_keys":1036,"baseline_spots":828,"in_tissue_max_qeff":47.24607082517921,"strict_grammar":true,"known_prefix_nt":16,"constant_mask":[],"full_record_feature_allowed":true,"full_feature_key":"FULL:ATATACACACACACACGCA","index":188,"features":[0,1,9,11,210,365,367]},{"state_id":"S_86eb07493ab0fd64","sequence":"ATATACACACACACACGTA","length":19,"libraries":["barcode12"],"constructs":["spacer"],"reads":1,"library_families":1,"pooled_observed_families":1,"raw_spots":["CACCTTACGACCGGGA"],"mapped_spots":["CACCTTACGACCGGGA"],"mapped_spot_count":1,"max_qeff":44.673608014779596,"flags":["indel","terminal_variant"],"reference_intervals":[],"segments":[{"start":0,"end":16,"sequence":"ATATACACACACACAC","kind":"regular"},{"start":16,"end":19,"sequence":"GTA","kind":"suffix"}],"boundary_review_reads":0,"in_tissue_reads":1,"in_tissue_observed_spot_UMI_keys":1,"in_tissue_library_UMI_keys":1,"baseline_spots":1,"in_tissue_max_qeff":44.673608014779596,"strict_grammar":false,"known_prefix_nt":16,"constant_mask":[],"full_record_feature_allowed":true,"full_feature_key":"FULL:ATATACACACACACACGTA","index":189,"features":[0,1,9,11,211,365,367]},{"state_id":"S_91ac1116f9eb0c4e","sequence":"ATATACACACACACGCA","length":17,"libraries":["barcode12","barcode13"],"constructs":["spacer"],"reads":128,"library_families":128,"pooled_observed_families":128,"raw_spots":["AAACATCGCAATGTAT","AAACATCGGTACGCAA","AACCGCCATCCATACC","AACGTGATCTGAGCCA","AATCCGTCGCCCTACC","ACAACGGCAGCCATGC","ACACGACCAGCCAACT","ACCTACCTCCTCTATC","ACCTCCAACAGCGTTA","ACGAACGCTGTCGACA","ACGCTCGAACGGGCTC","ACTATGCAGTCTGTCA","ACTCTCCAATTGAGGA","ACTCTCCAGGAAAGTC","ACTGCAACCCATCCTC","ACTGCAACGCTCAAAC","ACTGCAACGCTGTAAC","AGAGTCAAACCCTGAA","AGAGTCAAGAATCTGA","AGAGTCAAGCTAACGA","AGATCGCACAAGACTA","AGCAGGAAAACGTGAT","AGCCAACTACCTACCT","AGCCAACTCCCTGCGT","AGCTGACTAGCCAACT","AGGCTAACAGCCATGC","AGGGTAGTACAGCAGA","AGTCACTACTCGTTAC","AGTCTTAACGAACTTA","AGTCTTAAGCTCAAAC","AGTGGTCACAATGGAA","ATAATGTCATCATTCC","ATAGCGACAAGCGGCG","ATCATTCCCCGAAGTA","ATGCCTAATTGACCAG","ATGGGGGCGTGTTCTA","ATTGAGGACCGAAGTA","ATTGGCTCCTGCGGAA","ATTGGCTCGCTGTAAC","CAATGGAAGTCTGTCA","CAATGTATCGACACAC","CACCTTACTCTTTAAC","CACTTCGAGCTGTAAC","CAGAGATTGAACAGGC","CAGATCTGATTGGCTC","CAGATCTGGACTAGTA","CATACCAATGGATTAT","CCACACCCGACTAGTA","CCAGAGAACTTAATGC","CCAGTTCAAGTGGTCA","CCATCCTCTACAGACC","CCCTGCGTACAGATTC","CCTAAAGAACGGGCTC","CCTAATCCCATACCAA","CCTCCTGACGGCGAAG","CCTCTATCGAAGGGTT","CCTGTGCCGAACAGGC","CGAACTTAAGTACAAG","CGACACACGGCGACGC","CGACGATTACTGCAAC","CGACTGGACAATGGAA","CGACTGGACCCTGCGT","CGCATACAACACGACC","CGGATTGCGACTAGTA","CGGCGAAGAGTCACTA","CGGTGCCACGACGATT","CGTAAATTTAATAAAA","CGTAAATTTCGGGAGG","CGTTCTGTGGATAACG","CTACGGATCCGAAGTA","CTGACGCGCGCTGATC","CTGGCATATACTACAA","CTGTAGCCCCTTCCAA","CTTAATGCTATGAACT","GAACTATTCGAACTTA","GAACTATTGACCGGGA","GAACTGGAACTGCAAC","GAATGCAGCAGCGTTA","GACCGGGAGCGAGTAA","GATAGACAACAACGGC","GCCACATAGCGAGTAA","GCCCTACCCCCGTACC","GCCGTACGACCCTGAA","GCCGTACGCAAGACTA","GCTAACGACAACCACA","GCTAGACTGCTCAAAC","GCTCGGTACCGAAGTA","GCTGTAACGTCAACAC","GCTGTAACTAAGGAAT","GCTTTCTGCTCATCAC","GGAAAGTCAATTCATG","GGAAAGTCCCTCTATC","GGAAAGTCCGGCGAAG","GGAAAGTCTGCTACTA","GGAGAACAACCCTGAA","GGATAACGAGGGTAGT","GGATAACGTACCGGTA","GGCGACGCCCCGGATG","GGCGAGGTATGGGGGC","GGGGGCCACAGCGTTA","GGGGGCCATTTAGCTT","GTCGACATCCGTGAGA","GTCGTAGAGAACAGGC","GTGTTCTAGAATGCAG","TAAGGAATTGGTGGTA","TACAGACCTACTACAA","TACTACAAAATCCGTC","TACTACAAGAGTTAGC","TACTACAATGGCTTCA","TAGGATGAGCTAACGA","TATGAACTAGGCTAAC","TATGAACTGTCGACAT","TCACAGCAACTCTCCA","TCACAGCACGACGATT","TCACAGCAGACAGTGC","TCACTAGGGAACTATT","TCCGTCTACAAGGAGC","TCGGGAGGCCACACCC","TCGGGAGGCGGTGCCA","TCTTTAACCGGATTGC","TGAGCTCATTTAGCTT","TGGAACAACTGAGCCA","TGGATTATGAGCTGAA","TGTCGACACAATGGAA","TTCACGCACCACTTAC","TTGACCAGAACCGCCA","TTGACCAGGCTGTAAC","TTTAGCTTAGGCTAAC"],"mapped_spots":["AAACATCGCAATGTAT","AAACATCGGTACGCAA","AACCGCCATCCATACC","AACGTGATCTGAGCCA","AATCCGTCGCCCTACC","ACAACGGCAGCCATGC","ACACGACCAGCCAACT","ACCTACCTCCTCTATC","ACCTCCAACAGCGTTA","ACGAACGCTGTCGACA","ACGCTCGAACGGGCTC","ACTATGCAGTCTGTCA","ACTCTCCAATTGAGGA","ACTCTCCAGGAAAGTC","ACTGCAACCCATCCTC","ACTGCAACGCTCAAAC","ACTGCAACGCTGTAAC","AGAGTCAAACCCTGAA","AGAGTCAAGAATCTGA","AGAGTCAAGCTAACGA","AGATCGCACAAGACTA","AGCAGGAAAACGTGAT","AGCCAACTACCTACCT","AGCCAACTCCCTGCGT","AGCTGACTAGCCAACT","AGGCTAACAGCCATGC","AGGGTAGTACAGCAGA","AGTCACTACTCGTTAC","AGTCTTAACGAACTTA","AGTCTTAAGCTCAAAC","AGTGGTCACAATGGAA","ATAATGTCATCATTCC","ATAGCGACAAGCGGCG","ATCATTCCCCGAAGTA","ATGCCTAATTGACCAG","ATGGGGGCGTGTTCTA","ATTGAGGACCGAAGTA","ATTGGCTCCTGCGGAA","ATTGGCTCGCTGTAAC","CAATGGAAGTCTGTCA","CAATGTATCGACACAC","CACCTTACTCTTTAAC","CACTTCGAGCTGTAAC","CAGAGATTGAACAGGC","CAGATCTGATTGGCTC","CAGATCTGGACTAGTA","CATACCAATGGATTAT","CCACACCCGACTAGTA","CCAGAGAACTTAATGC","CCAGTTCAAGTGGTCA","CCATCCTCTACAGACC","CCCTGCGTACAGATTC","CCTAAAGAACGGGCTC","CCTAATCCCATACCAA","CCTCCTGACGGCGAAG","CCTCTATCGAAGGGTT","CCTGTGCCGAACAGGC","CGAACTTAAGTACAAG","CGACACACGGCGACGC","CGACGATTACTGCAAC","CGACTGGACAATGGAA","CGACTGGACCCTGCGT","CGCATACAACACGACC","CGGATTGCGACTAGTA","CGGCGAAGAGTCACTA","CGGTGCCACGACGATT","CGTAAATTTAATAAAA","CGTAAATTTCGGGAGG","CGTTCTGTGGATAACG","CTACGGATCCGAAGTA","CTGACGCGCGCTGATC","CTGGCATATACTACAA","CTGTAGCCCCTTCCAA","CTTAATGCTATGAACT","GAACTATTCGAACTTA","GAACTATTGACCGGGA","GAACTGGAACTGCAAC","GAATGCAGCAGCGTTA","GACCGGGAGCGAGTAA","GATAGACAACAACGGC","GCCACATAGCGAGTAA","GCCCTACCCCCGTACC","GCCGTACGACCCTGAA","GCCGTACGCAAGACTA","GCTAACGACAACCACA","GCTAGACTGCTCAAAC","GCTCGGTACCGAAGTA","GCTGTAACGTCAACAC","GCTGTAACTAAGGAAT","GCTTTCTGCTCATCAC","GGAAAGTCAATTCATG","GGAAAGTCCCTCTATC","GGAAAGTCCGGCGAAG","GGAAAGTCTGCTACTA","GGAGAACAACCCTGAA","GGATAACGAGGGTAGT","GGATAACGTACCGGTA","GGCGACGCCCCGGATG","GGCGAGGTATGGGGGC","GGGGGCCACAGCGTTA","GGGGGCCATTTAGCTT","GTCGACATCCGTGAGA","GTCGTAGAGAACAGGC","GTGTTCTAGAATGCAG","TAAGGAATTGGTGGTA","TACAGACCTACTACAA","TACTACAAAATCCGTC","TACTACAAGAGTTAGC","TACTACAATGGCTTCA","TAGGATGAGCTAACGA","TATGAACTAGGCTAAC","TATGAACTGTCGACAT","TCACAGCAACTCTCCA","TCACAGCACGACGATT","TCACAGCAGACAGTGC","TCACTAGGGAACTATT","TCCGTCTACAAGGAGC","TCGGGAGGCCACACCC","TCGGGAGGCGGTGCCA","TCTTTAACCGGATTGC","TGAGCTCATTTAGCTT","TGGAACAACTGAGCCA","TGGATTATGAGCTGAA","TGTCGACACAATGGAA","TTCACGCACCACTTAC","TTGACCAGAACCGCCA","TTGACCAGGCTGTAAC","TTTAGCTTAGGCTAAC"],"mapped_spot_count":128,"max_qeff":44.44280032557481,"flags":[],"reference_intervals":[],"segments":[{"start":0,"end":14,"sequence":"ATATACACACACAC","kind":"regular"},{"start":14,"end":17,"sequence":"GCA","kind":"terminal"}],"boundary_review_reads":131,"in_tissue_reads":128,"in_tissue_observed_spot_UMI_keys":128,"in_tissue_library_UMI_keys":128,"baseline_spots":104,"in_tissue_max_qeff":44.44280032557481,"strict_grammar":true,"known_prefix_nt":14,"constant_mask":[],"full_record_feature_allowed":true,"full_feature_key":"FULL:ATATACACACACACGCA","index":190,"features":[0,1,9,11,212,365,367]},{"state_id":"S_a83b39019703dc18","sequence":"ATATACACACACATACGCA","length":19,"libraries":["barcode13"],"constructs":["spacer"],"reads":1,"library_families":1,"pooled_observed_families":1,"raw_spots":["TTTAGCTTCCGAAGTA"],"mapped_spots":["TTTAGCTTCCGAAGTA"],"mapped_spot_count":1,"max_qeff":44.25382589013516,"flags":[],"reference_intervals":[],"segments":[{"start":0,"end":16,"sequence":"ATATACACACACATAC","kind":"regular"},{"start":16,"end":19,"sequence":"GCA","kind":"terminal"}],"boundary_review_reads":0,"in_tissue_reads":1,"in_tissue_observed_spot_UMI_keys":1,"in_tissue_library_UMI_keys":1,"baseline_spots":1,"in_tissue_max_qeff":44.25382589013516,"strict_grammar":true,"known_prefix_nt":16,"constant_mask":[],"full_record_feature_allowed":true,"full_feature_key":"FULL:ATATACACACACATACGCA","index":191,"features":[0,1,6,9,11,26,213,365,367,401]},{"state_id":"S_83278e208f0152da","sequence":"ATATACACACACATGCA","length":17,"libraries":["barcode12","barcode13"],"constructs":["spacer"],"reads":2,"library_families":2,"pooled_observed_families":2,"raw_spots":["GCCGTACGTCCGTCTA","GGCGACGCCCAGTTCA"],"mapped_spots":["GCCGTACGTCCGTCTA","GGCGACGCCCAGTTCA"],"mapped_spot_count":2,"max_qeff":39.36923065177835,"flags":[],"reference_intervals":[],"segments":[{"start":0,"end":14,"sequence":"ATATACACACACAT","kind":"regular"},{"start":14,"end":17,"sequence":"GCA","kind":"terminal"}],"boundary_review_reads":0,"in_tissue_reads":2,"in_tissue_observed_spot_UMI_keys":2,"in_tissue_library_UMI_keys":2,"baseline_spots":1,"in_tissue_max_qeff":39.36923065177835,"strict_grammar":true,"known_prefix_nt":14,"constant_mask":[],"full_record_feature_allowed":true,"full_feature_key":"FULL:ATATACACACACATGCA","index":192,"features":[0,1,6,9,11,26,214,365,367,401]},{"state_id":"S_5487f15dd9ec5e0b","sequence":"ATATACACACACGCA","length":15,"libraries":["barcode12","barcode13"],"constructs":["spacer"],"reads":9,"library_families":9,"pooled_observed_families":9,"raw_spots":["ACGCCGTTGGGATGTA","CCGAAGTAGTCTGTCA","CTCGTTACAACCGCCA","GAACAGGCGTCTGTCA","GAATGCAGGAACTATT","GACAGTGCGAATCTGA","GCCGTACGCCTCCTGA","GCGAGTAAACGCTCGA","GTGTTCTATTGACCAG"],"mapped_spots":["ACGCCGTTGGGATGTA","CCGAAGTAGTCTGTCA","CTCGTTACAACCGCCA","GAACAGGCGTCTGTCA","GAATGCAGGAACTATT","GACAGTGCGAATCTGA","GCCGTACGCCTCCTGA","GCGAGTAAACGCTCGA","GTGTTCTATTGACCAG"],"mapped_spot_count":9,"max_qeff":43.19099308606148,"flags":[],"reference_intervals":[],"segments":[{"start":0,"end":12,"sequence":"ATATACACACAC","kind":"regular"},{"start":12,"end":15,"sequence":"GCA","kind":"terminal"}],"boundary_review_reads":13,"in_tissue_reads":9,"in_tissue_observed_spot_UMI_keys":9,"in_tissue_library_UMI_keys":9,"baseline_spots":5,"in_tissue_max_qeff":43.19099308606148,"strict_grammar":true,"known_prefix_nt":12,"constant_mask":[],"full_record_feature_allowed":true,"full_feature_key":"FULL:ATATACACACACGCA","index":193,"features":[0,1,9,11,215,365,367]},{"state_id":"S_5d3ddc328e1d5cf4","sequence":"ATATACACACACGCC","length":15,"libraries":["barcode12"],"constructs":["spacer"],"reads":1,"library_families":1,"pooled_observed_families":1,"raw_spots":["TCACAGCACCCGGATG"],"mapped_spots":["TCACAGCACCCGGATG"],"mapped_spot_count":1,"max_qeff":21.279347921137862,"flags":["indel","terminal_variant"],"reference_intervals":[],"segments":[{"start":0,"end":12,"sequence":"ATATACACACAC","kind":"regular"},{"start":12,"end":15,"sequence":"GCC","kind":"suffix"}],"boundary_review_reads":0,"in_tissue_reads":1,"in_tissue_observed_spot_UMI_keys":1,"in_tissue_library_UMI_keys":1,"baseline_spots":1,"in_tissue_max_qeff":21.279347921137862,"strict_grammar":false,"known_prefix_nt":12,"constant_mask":[],"full_record_feature_allowed":true,"full_feature_key":"FULL:ATATACACACACGCC","index":194,"features":[0,1,9,11,216,365,367]},{"state_id":"S_b85357b16230717a","sequence":"ATATACACACATACACA","length":17,"libraries":["barcode12"],"constructs":["spacer"],"reads":1,"library_families":1,"pooled_observed_families":1,"raw_spots":["GACCGGGATACTACAA"],"mapped_spots":["GACCGGGATACTACAA"],"mapped_spot_count":1,"max_qeff":44.036826995800176,"flags":["indel","terminal_variant"],"reference_intervals":[],"segments":[{"start":0,"end":16,"sequence":"ATATACACACATACAC","kind":"regular"},{"start":16,"end":17,"sequence":"A","kind":"suffix"}],"boundary_review_reads":0,"in_tissue_reads":1,"in_tissue_observed_spot_UMI_keys":1,"in_tissue_library_UMI_keys":1,"baseline_spots":1,"in_tissue_max_qeff":44.036826995800176,"strict_grammar":false,"known_prefix_nt":16,"constant_mask":[],"full_record_feature_allowed":true,"full_feature_key":"FULL:ATATACACACATACACA","index":195,"features":[0,1,5,9,11,24,217,365,367,394]},{"state_id":"S_7cfd646c907a3c1e","sequence":"ATATACACACATACACGCA","length":19,"libraries":["barcode12"],"constructs":["spacer"],"reads":1,"library_families":1,"pooled_observed_families":1,"raw_spots":["GGGATGTAATTCAATG"],"mapped_spots":["GGGATGTAATTCAATG"],"mapped_spot_count":1,"max_qeff":43.06095050129897,"flags":[],"reference_intervals":[],"segments":[{"start":0,"end":16,"sequence":"ATATACACACATACAC","kind":"regular"},{"start":16,"end":19,"sequence":"GCA","kind":"terminal"}],"boundary_review_reads":1,"in_tissue_reads":1,"in_tissue_observed_spot_UMI_keys":1,"in_tissue_library_UMI_keys":1,"baseline_spots":0,"in_tissue_max_qeff":43.06095050129897,"strict_grammar":true,"known_prefix_nt":16,"constant_mask":[],"full_record_feature_allowed":true,"full_feature_key":"FULL:ATATACACACATACACGCA","index":196,"features":[0,1,5,9,11,24,218,365,367,394]},{"state_id":"S_fdeb4a12244de54f","sequence":"ATATACACACGCA","length":13,"libraries":["barcode12"],"constructs":["spacer"],"reads":1,"library_families":1,"pooled_observed_families":1,"raw_spots":["TTCGTGCTGAATCTGA"],"mapped_spots":["TTCGTGCTGAATCTGA"],"mapped_spot_count":1,"max_qeff":21.666511281912342,"flags":[],"reference_intervals":[],"segments":[{"start":0,"end":10,"sequence":"ATATACACAC","kind":"regular"},{"start":10,"end":13,"sequence":"GCA","kind":"terminal"}],"boundary_review_reads":3,"in_tissue_reads":1,"in_tissue_observed_spot_UMI_keys":1,"in_tissue_library_UMI_keys":1,"baseline_spots":0,"in_tissue_max_qeff":21.666511281912342,"strict_grammar":true,"known_prefix_nt":10,"constant_mask":[],"full_record_feature_allowed":true,"full_feature_key":"FULL:ATATACACACGCA","index":197,"features":[0,1,9,11,219,365,367]},{"state_id":"S_5a2c80d53e3019aa","sequence":"ATATACACATACACACACGCA","length":21,"libraries":["barcode12"],"constructs":["spacer"],"reads":1,"library_families":1,"pooled_observed_families":1,"raw_spots":["GACTAGTATGGATTAT"],"mapped_spots":["GACTAGTATGGATTAT"],"mapped_spot_count":1,"max_qeff":20.41917696207127,"flags":[],"reference_intervals":[],"segments":[{"start":0,"end":18,"sequence":"ATATACACATACACACAC","kind":"regular"},{"start":18,"end":21,"sequence":"GCA","kind":"terminal"}],"boundary_review_reads":2,"in_tissue_reads":1,"in_tissue_observed_spot_UMI_keys":1,"in_tissue_library_UMI_keys":1,"baseline_spots":1,"in_tissue_max_qeff":20.41917696207127,"strict_grammar":true,"known_prefix_nt":18,"constant_mask":[],"full_record_feature_allowed":true,"full_feature_key":"FULL:ATATACACATACACACACGCA","index":198,"features":[0,1,4,9,11,20,220,365,367,387]},{"state_id":"S_6b61e21bf01a536a","sequence":"ATATACACATACACACGCA","length":19,"libraries":["barcode12","barcode13"],"constructs":["spacer"],"reads":9,"library_families":9,"pooled_observed_families":9,"raw_spots":["AAGCGGCGTACTACAA","AATTCATGAGATGTAC","ACATTGGCGAATGCAG","AGGCTAACACTCTCTG","ATCATTCCACTCTCCA","ATGGGGGCTTGACCAG","CAATGTATGTCAACAC","GGGGAGTCCTGTAGCC","GTCTGTCAATCCTGTA"],"mapped_spots":["AAGCGGCGTACTACAA","AATTCATGAGATGTAC","ACATTGGCGAATGCAG","AGGCTAACACTCTCTG","ATCATTCCACTCTCCA","ATGGGGGCTTGACCAG","CAATGTATGTCAACAC","GGGGAGTCCTGTAGCC","GTCTGTCAATCCTGTA"],"mapped_spot_count":9,"max_qeff":44.77377547180073,"flags":[],"reference_intervals":[],"segments":[{"start":0,"end":16,"sequence":"ATATACACATACACAC","kind":"regular"},{"start":16,"end":19,"sequence":"GCA","kind":"terminal"}],"boundary_review_reads":1,"in_tissue_reads":9,"in_tissue_observed_spot_UMI_keys":9,"in_tissue_library_UMI_keys":9,"baseline_spots":6,"in_tissue_max_qeff":44.77377547180073,"strict_grammar":true,"known_prefix_nt":16,"constant_mask":[],"full_record_feature_allowed":true,"full_feature_key":"FULL:ATATACACATACACACGCA","index":199,"features":[0,1,4,9,11,20,221,365,367,387]},{"state_id":"S_dd90d08118d36e74","sequence":"ATATACATACACACACA","length":17,"libraries":["barcode12"],"constructs":["spacer"],"reads":1,"library_families":1,"pooled_observed_families":1,"raw_spots":["GAACTATTAGCCAACT"],"mapped_spots":["GAACTATTAGCCAACT"],"mapped_spot_count":1,"max_qeff":43.04399770865536,"flags":["indel","terminal_variant"],"reference_intervals":[],"segments":[{"start":0,"end":16,"sequence":"ATATACATACACACAC","kind":"regular"},{"start":16,"end":17,"sequence":"A","kind":"suffix"}],"boundary_review_reads":1,"in_tissue_reads":1,"in_tissue_observed_spot_UMI_keys":1,"in_tissue_library_UMI_keys":1,"baseline_spots":1,"in_tissue_max_qeff":43.04399770865536,"strict_grammar":false,"known_prefix_nt":16,"constant_mask":[],"full_record_feature_allowed":true,"full_feature_key":"FULL:ATATACATACACACACA","index":200,"features":[0,1,3,9,11,18,222,365,367,378]},{"state_id":"S_35c6e48c07b0ad7e","sequence":"ATATACATACACACACACGCA","length":21,"libraries":["barcode13"],"constructs":["spacer"],"reads":1,"library_families":1,"pooled_observed_families":1,"raw_spots":["TGTATGTATATGAACT"],"mapped_spots":["TGTATGTATATGAACT"],"mapped_spot_count":1,"max_qeff":40.460531316283806,"flags":[],"reference_intervals":[],"segments":[{"start":0,"end":18,"sequence":"ATATACATACACACACAC","kind":"regular"},{"start":18,"end":21,"sequence":"GCA","kind":"terminal"}],"boundary_review_reads":5,"in_tissue_reads":1,"in_tissue_observed_spot_UMI_keys":1,"in_tissue_library_UMI_keys":1,"baseline_spots":1,"in_tissue_max_qeff":40.460531316283806,"strict_grammar":true,"known_prefix_nt":18,"constant_mask":[],"full_record_feature_allowed":true,"full_feature_key":"FULL:ATATACATACACACACACGCA","index":201,"features":[0,1,3,9,11,18,223,365,367,378]},{"state_id":"S_00606d52a8a1f932","sequence":"ATATACATACACACACGCA","length":19,"libraries":["barcode12","barcode13"],"constructs":["spacer"],"reads":45,"library_families":45,"pooled_observed_families":45,"raw_spots":["AACGCTTAGACAGTGC","AACGTGATCGTAAATT","AAGAGATCTCCGTCTA","AAGGACACGGCGAGGT","AAGGTACATGAGCCAT","AATGTTGCGGTGCGAA","ACAAGCTACGACTGGA","ACAGCAGATAAGGAAT","ACGTATCACCTCCTGA","AGGCTAACTGAGCCAT","AGTCTTAATATCCCGT","ATAATGTCTGGTGGTA","ATGCCTAAAAGACGGA","CAATGTATGGGGAGTC","CAGCGTTAGCTAACGA","CATCAAGTAAGACGGA","CCACTTACCCTAATCC","CCAGTTCAGTCTGTCA","CCAGTTCATGGCTTCA","CCCGGATGCCTCCTGA","CCCGGATGGATCTTAA","CCTTCCAAAAGGACAC","CCTTCCAATCCATACC","CGACGATTCACTTCGA","CGACGATTTCTTCACA","CGACTGGAGTCGACAT","CGGTGCCAGCCGTACG","CTAAGGTCACAGCAGA","CTGCGGAAGATCTTAA","CTGGCATAGGCGACGC","GACTAGTACTCAATGA","GACTAGTATAGGATGA","GATCTTAAGACCGGGA","GCGAGTAAGTCTGTCA","GCTCAAACGTCGTAGA","GCTCTTCATACAGACC","GCTGTAACCCTCCTGA","GTCAACACCCTCCTGA","GTCTGTCAAGCTGACT","TAAGGAATCAACCACA","TACAGACCGATGAATC","TACTACAAGGAGAACA","TCTTCACAAGTGGTCA","TGTATGTAACAGATTC","TTTAGCTTGAACAGGC"],"mapped_spots":["AACGCTTAGACAGTGC","AACGTGATCGTAAATT","AAGAGATCTCCGTCTA","AAGGACACGGCGAGGT","AAGGTACATGAGCCAT","AATGTTGCGGTGCGAA","ACAAGCTACGACTGGA","ACAGCAGATAAGGAAT","ACGTATCACCTCCTGA","AGGCTAACTGAGCCAT","AGTCTTAATATCCCGT","ATAATGTCTGGTGGTA","ATGCCTAAAAGACGGA","CAATGTATGGGGAGTC","CAGCGTTAGCTAACGA","CATCAAGTAAGACGGA","CCACTTACCCTAATCC","CCAGTTCAGTCTGTCA","CCAGTTCATGGCTTCA","CCCGGATGCCTCCTGA","CCCGGATGGATCTTAA","CCTTCCAAAAGGACAC","CCTTCCAATCCATACC","CGACGATTCACTTCGA","CGACGATTTCTTCACA","CGACTGGAGTCGACAT","CGGTGCCAGCCGTACG","CTAAGGTCACAGCAGA","CTGCGGAAGATCTTAA","CTGGCATAGGCGACGC","GACTAGTACTCAATGA","GACTAGTATAGGATGA","GATCTTAAGACCGGGA","GCGAGTAAGTCTGTCA","GCTCAAACGTCGTAGA","GCTCTTCATACAGACC","GCTGTAACCCTCCTGA","GTCAACACCCTCCTGA","GTCTGTCAAGCTGACT","TAAGGAATCAACCACA","TACAGACCGATGAATC","TACTACAAGGAGAACA","TCTTCACAAGTGGTCA","TGTATGTAACAGATTC","TTTAGCTTGAACAGGC"],"mapped_spot_count":45,"max_qeff":44.59877573328666,"flags":[],"reference_intervals":[],"segments":[{"start":0,"end":16,"sequence":"ATATACATACACACAC","kind":"regular"},{"start":16,"end":19,"sequence":"GCA","kind":"terminal"}],"boundary_review_reads":3,"in_tissue_reads":45,"in_tissue_observed_spot_UMI_keys":45,"in_tissue_library_UMI_keys":45,"baseline_spots":36,"in_tissue_max_qeff":44.59877573328666,"strict_grammar":true,"known_prefix_nt":16,"constant_mask":[],"full_record_feature_allowed":true,"full_feature_key":"FULL:ATATACATACACACACGCA","index":202,"features":[0,1,3,9,11,18,224,365,367,378]},{"state_id":"S_f2088b20bc18c9af","sequence":"ATATACATACACACGCA","length":17,"libraries":["barcode12"],"constructs":["spacer"],"reads":1,"library_families":1,"pooled_observed_families":1,"raw_spots":["CTCAATGAAGTCACTA"],"mapped_spots":["CTCAATGAAGTCACTA"],"mapped_spot_count":1,"max_qeff":39.33644429043462,"flags":[],"reference_intervals":[],"segments":[{"start":0,"end":14,"sequence":"ATATACATACACAC","kind":"regular"},{"start":14,"end":17,"sequence":"GCA","kind":"terminal"}],"boundary_review_reads":0,"in_tissue_reads":1,"in_tissue_observed_spot_UMI_keys":1,"in_tissue_library_UMI_keys":1,"baseline_spots":1,"in_tissue_max_qeff":39.33644429043462,"strict_grammar":true,"known_prefix_nt":14,"constant_mask":[],"full_record_feature_allowed":true,"full_feature_key":"FULL:ATATACATACACACGCA","index":203,"features":[0,1,3,9,11,18,225,365,367,378]},{"state_id":"S_f92275bbe18c30a0","sequence":"ATATACTGCCGGATATATACACACACGCA","length":29,"libraries":["barcode13"],"constructs":["spacer"],"reads":1,"library_families":1,"pooled_observed_families":1,"raw_spots":["CCTTCCAAGCTCTTCA"],"mapped_spots":["CCTTCCAAGCTCTTCA"],"mapped_spot_count":1,"max_qeff":41.66884256026948,"flags":["indel"],"reference_intervals":[],"segments":[{"start":0,"end":6,"sequence":"ATATAC","kind":"regular"},{"start":6,"end":12,"sequence":"TGCCGG","kind":"internal"},{"start":12,"end":26,"sequence":"ATATATACACACAC","kind":"regular"},{"start":26,"end":29,"sequence":"GCA","kind":"terminal"}],"boundary_review_reads":0,"in_tissue_reads":1,"in_tissue_observed_spot_UMI_keys":1,"in_tissue_library_UMI_keys":1,"baseline_spots":1,"in_tissue_max_qeff":41.66884256026948,"strict_grammar":false,"known_prefix_nt":6,"constant_mask":[],"full_record_feature_allowed":true,"full_feature_key":"FULL:ATATACTGCCGGATATATACACACACGCA","index":204,"features":[0,1,9,11,226,357,365,367]},{"state_id":"S_e84f0e8ece696b7b","sequence":"ATATAGACACACACACACGCA","length":21,"libraries":["barcode12"],"constructs":["spacer"],"reads":1,"library_families":1,"pooled_observed_families":1,"raw_spots":["CCGAAGTAAGGCTAAC"],"mapped_spots":["CCGAAGTAAGGCTAAC"],"mapped_spot_count":1,"max_qeff":29.24278468068969,"flags":["indel"],"reference_intervals":[],"segments":[{"start":0,"end":4,"sequence":"ATAT","kind":"regular"},{"start":4,"end":6,"sequence":"AG","kind":"internal"},{"start":6,"end":18,"sequence":"ACACACACACAC","kind":"regular"},{"start":18,"end":21,"sequence":"GCA","kind":"terminal"}],"boundary_review_reads":0,"in_tissue_reads":1,"in_tissue_observed_spot_UMI_keys":1,"in_tissue_library_UMI_keys":1,"baseline_spots":1,"in_tissue_max_qeff":29.24278468068969,"strict_grammar":false,"known_prefix_nt":4,"constant_mask":[],"full_record_feature_allowed":true,"full_feature_key":"FULL:ATATAGACACACACACACGCA","index":205,"features":[0,1,9,11,227,351,365,367]},{"state_id":"S_e0cf72f998a2fed0","sequence":"ATATAGACACACACACGCA","length":19,"libraries":["barcode12","barcode13"],"constructs":["spacer"],"reads":6,"library_families":6,"pooled_observed_families":6,"raw_spots":["AACGTGATGAATCTGA","AGTCACTATGAAGAGA","GACCGGGAGGTGCGAA","GAGCTGAAAGCTGACT","TAAGGAATAGGCTAAC","TACTACAACTACGGAT"],"mapped_spots":["AACGTGATGAATCTGA","AGTCACTATGAAGAGA","GACCGGGAGGTGCGAA","GAGCTGAAAGCTGACT","TAAGGAATAGGCTAAC","TACTACAACTACGGAT"],"mapped_spot_count":6,"max_qeff":42.90307399779749,"flags":["indel"],"reference_intervals":[],"segments":[{"start":0,"end":4,"sequence":"ATAT","kind":"regular"},{"start":4,"end":6,"sequence":"AG","kind":"internal"},{"start":6,"end":16,"sequence":"ACACACACAC","kind":"regular"},{"start":16,"end":19,"sequence":"GCA","kind":"terminal"}],"boundary_review_reads":0,"in_tissue_reads":6,"in_tissue_observed_spot_UMI_keys":6,"in_tissue_library_UMI_keys":6,"baseline_spots":5,"in_tissue_max_qeff":42.90307399779749,"strict_grammar":false,"known_prefix_nt":4,"constant_mask":[],"full_record_feature_allowed":true,"full_feature_key":"FULL:ATATAGACACACACACGCA","index":206,"features":[0,1,9,11,228,351,365,367]},{"state_id":"S_6d5441eb8056bdee","sequence":"ATATATACACACACAAGCA","length":19,"libraries":["barcode12"],"constructs":["spacer"],"reads":1,"library_families":1,"pooled_observed_families":1,"raw_spots":["ACAACTCGGCGAGTAA"],"mapped_spots":["ACAACTCGGCGAGTAA"],"mapped_spot_count":1,"max_qeff":29.113681323976564,"flags":["indel"],"reference_intervals":[],"segments":[{"start":0,"end":14,"sequence":"ATATATACACACAC","kind":"regular"},{"start":14,"end":16,"sequence":"AA","kind":"suffix"},{"start":16,"end":19,"sequence":"GCA","kind":"terminal"}],"boundary_review_reads":0,"in_tissue_reads":1,"in_tissue_observed_spot_UMI_keys":1,"in_tissue_library_UMI_keys":1,"baseline_spots":1,"in_tissue_max_qeff":29.113681323976564,"strict_grammar":false,"known_prefix_nt":14,"constant_mask":[],"full_record_feature_allowed":true,"full_feature_key":"FULL:ATATATACACACACAAGCA","index":207,"features":[0,1,2,9,11,15,229,365,367,371]},{"state_id":"S_1672ea472234d1db","sequence":"ATATATACACACACACA","length":17,"libraries":["barcode12","barcode13"],"constructs":["spacer"],"reads":10,"library_families":10,"pooled_observed_families":10,"raw_spots":["ACAGCAGAAGTCACTA","ACCTACCTCCTAATCC","ACGGGCTCGTACGCAA","ACTCTCTGAGGGTAGT","ACTGCAACGGGGAGTC","AGCTGACTCTGAGCCA","CAATGGAAGCCACATA","CCCGTACCCTCAATGA","GCCGTACGCGACTGGA","TTCGTGCTTCGTGCCC"],"mapped_spots":["ACAGCAGAAGTCACTA","ACCTACCTCCTAATCC","ACGGGCTCGTACGCAA","ACTCTCTGAGGGTAGT","ACTGCAACGGGGAGTC","AGCTGACTCTGAGCCA","CAATGGAAGCCACATA","CCCGTACCCTCAATGA","GCCGTACGCGACTGGA","TTCGTGCTTCGTGCCC"],"mapped_spot_count":10,"max_qeff":42.41175804848431,"flags":["indel","terminal_variant"],"reference_intervals":[],"segments":[{"start":0,"end":16,"sequence":"ATATATACACACACAC","kind":"regular"},{"start":16,"end":17,"sequence":"A","kind":"suffix"}],"boundary_review_reads":1,"in_tissue_reads":10,"in_tissue_observed_spot_UMI_keys":10,"in_tissue_library_UMI_keys":10,"baseline_spots":9,"in_tissue_max_qeff":42.41175804848431,"strict_grammar":false,"known_prefix_nt":16,"constant_mask":[],"full_record_feature_allowed":true,"full_feature_key":"FULL:ATATATACACACACACA","index":208,"features":[0,1,2,9,11,15,230,365,367,371]},{"state_id":"S_4c90b650b75f6edd","sequence":"ATATATACACACACACACA","length":19,"libraries":["barcode12","barcode13"],"constructs":["spacer"],"reads":7,"library_families":7,"pooled_observed_families":7,"raw_spots":["CAATGTATTACTACAA","CCGACAACCGGATTGC","GTGTTCTAACGTATCA","TATCAGCACTGAGCCA","TCACTAGGCAATGGAA","TCGTGCCCATCATTCC","TGTATGTAATTCAATG"],"mapped_spots":["CAATGTATTACTACAA","CCGACAACCGGATTGC","GTGTTCTAACGTATCA","TATCAGCACTGAGCCA","TCACTAGGCAATGGAA","TCGTGCCCATCATTCC","TGTATGTAATTCAATG"],"mapped_spot_count":7,"max_qeff":44.89993207217605,"flags":["indel","terminal_variant"],"reference_intervals":[],"segments":[{"start":0,"end":18,"sequence":"ATATATACACACACACAC","kind":"regular"},{"start":18,"end":19,"sequence":"A","kind":"suffix"}],"boundary_review_reads":5,"in_tissue_reads":7,"in_tissue_observed_spot_UMI_keys":7,"in_tissue_library_UMI_keys":7,"baseline_spots":6,"in_tissue_max_qeff":44.89993207217605,"strict_grammar":false,"known_prefix_nt":18,"constant_mask":[],"full_record_feature_allowed":true,"full_feature_key":"FULL:ATATATACACACACACACA","index":209,"features":[0,1,2,9,11,15,231,365,367,371]},{"state_id":"S_a7ad98fbb79a0424","sequence":"ATATATACACACACACACACACACACACGCA","length":31,"libraries":["barcode13"],"constructs":["spacer"],"reads":1,"library_families":1,"pooled_observed_families":1,"raw_spots":["GCCACATAAAGGTACA"],"mapped_spots":["GCCACATAAAGGTACA"],"mapped_spot_count":1,"max_qeff":28.892173608838327,"flags":[],"reference_intervals":[],"segments":[{"start":0,"end":28,"sequence":"ATATATACACACACACACACACACACAC","kind":"regular"},{"start":28,"end":31,"sequence":"GCA","kind":"terminal"}],"boundary_review_reads":0,"in_tissue_reads":1,"in_tissue_observed_spot_UMI_keys":1,"in_tissue_library_UMI_keys":1,"baseline_spots":1,"in_tissue_max_qeff":28.892173608838327,"strict_grammar":true,"known_prefix_nt":28,"constant_mask":[],"full_record_feature_allowed":true,"full_feature_key":"FULL:ATATATACACACACACACACACACACACGCA","index":210,"features":[0,1,2,9,11,15,232,365,367,371]},{"state_id":"S_66e1090633ebd78d","sequence":"ATATATACACACACACACACGCA","length":23,"libraries":["barcode12"],"constructs":["spacer"],"reads":1,"library_families":1,"pooled_observed_families":1,"raw_spots":["AACCGAGACAACCACA"],"mapped_spots":["AACCGAGACAACCACA"],"mapped_spot_count":1,"max_qeff":21.122164528576015,"flags":[],"reference_intervals":[],"segments":[{"start":0,"end":20,"sequence":"ATATATACACACACACACAC","kind":"regular"},{"start":20,"end":23,"sequence":"GCA","kind":"terminal"}],"boundary_review_reads":2,"in_tissue_reads":1,"in_tissue_observed_spot_UMI_keys":1,"in_tissue_library_UMI_keys":1,"baseline_spots":1,"in_tissue_max_qeff":21.122164528576015,"strict_grammar":true,"known_prefix_nt":20,"constant_mask":[],"full_record_feature_allowed":true,"full_feature_key":"FULL:ATATATACACACACACACACGCA","index":211,"features":[0,1,2,9,11,15,233,365,367,371]},{"state_id":"S_dbee1da73183d5c0","sequence":"ATATATACACACACACACCGGATATATACACACACACGCA","length":40,"libraries":["barcode12"],"constructs":["spacer"],"reads":1,"library_families":1,"pooled_observed_families":1,"raw_spots":["TCGGGAGGGGAAAGTC"],"mapped_spots":["TCGGGAGGGGAAAGTC"],"mapped_spot_count":1,"max_qeff":28.415975219768114,"flags":["indel"],"reference_intervals":[],"segments":[{"start":0,"end":18,"sequence":"ATATATACACACACACAC","kind":"regular"},{"start":18,"end":21,"sequence":"CGG","kind":"internal"},{"start":21,"end":37,"sequence":"ATATATACACACACAC","kind":"regular"},{"start":37,"end":40,"sequence":"GCA","kind":"terminal"}],"boundary_review_reads":0,"in_tissue_reads":1,"in_tissue_observed_spot_UMI_keys":1,"in_tissue_library_UMI_keys":1,"baseline_spots":1,"in_tissue_max_qeff":28.415975219768114,"strict_grammar":false,"known_prefix_nt":18,"constant_mask":[],"full_record_feature_allowed":true,"full_feature_key":"FULL:ATATATACACACACACACCGGATATATACACACACACGCA","index":212,"features":[0,1,2,9,11,15,234,340,365,367,371]},{"state_id":"S_7f90ab6f78579f94","sequence":"ATATATACACACACACACGCA","length":21,"libraries":["barcode12","barcode13"],"constructs":["spacer"],"reads":92,"library_families":92,"pooled_observed_families":92,"raw_spots":["AAACATCGAAACATCG","AAATATCCCGACGATT","AATCCGTCCTTAATGC","ACAACGGCCGGCGAAG","ACAACTCGCAGAGATT","ACATTGGCAACGTGAT","ACATTGGCCCTGTGCC","ACCCTAGAAAGCGGCG","ACCTCCAACCCGTACC","ACGCCGTTGCCGTACG","ACGCCGTTGCTCAAAC","ACGGGCTCCAGAGATT","ACGTATCATGAGCCAT","ACTATGCATACAGACC","AGAGTCAACATCAAGT","AGCCAACTGCTCGGTA","AGCCATGCAACCGCCA","AGCTGACTCCTCTATC","AGGCTAACACAACGGC","AGTCTTAAGGAAAGTC","AGTGGTCAACCCTGAA","ATAGCGACGAACAGGC","ATGCCTAAGCTTTCTG","ATTGAGGAAGATGTAC","ATTGGCTCCCGTGAGA","CAAGACTACCTCCTGA","CAATGTATAGGCTAAC","CAGATCTGAGTCACTA","CCACACCCCCTTCCAA","CCACTTACACCTCCAA","CCATCCTCGTCGACAT","CCCTGCGTCGAACTTA","CCGTGAGATGTCGACA","CCTAATCCCCCTGCGT","CCTCCTGACCTAATCC","CCTTCCAACGACACAC","CCTTCCAACTGCGGAA","CGAACTTAAACGCTTA","CGAACTTACGACGATT","CGCTGATCAGCTGACT","CGGATTGCTGAAGAGA","CGGTGCCAGTCAACAC","CTAAGGTCTAGGATGA","CTCAATGAATAATGTC","CTCGTTACGCTAACGA","CTGACGCGGAACAGGC","CTGACGCGTCGTGCCC","CTGGCATAACAGATTC","GAACTATTCAACCACA","GAAGGGTTGGAGAACA","GACCGGGACCATCCTC","GACTAGTAAGCCAACT","GACTAGTAGGTGCGAA","GAGCTGAATAAGGAAT","GATAGACAATTGGCTC","GCAGGTTTAAGAGATC","GCAGGTTTTAGGATGA","GCCAAGACGGCGAGGT","GCCACATAAAGGACAC","GCCACATAAGCCATGC","GCCGTACGCAGAGATT","GCGAGTAAACAAGCTA","GCTAACGACGCATACA","GCTAGACTAGCTGACT","GCTCGGTAGAAGGGTT","GCTCTTCAAGTCACTA","GGAGAACACCTCCTGA","GGCGAGGTCCGACAAC","GGGATGTATTCGTGCT","GGGGAGTCCCGACAAC","GGGGAGTCCCTCTATC","GGGGAGTCCTCATCAC","GGTGCGAAGGAGAACA","GTACGCAATGGTGGTA","GTCTGTCATACAGACC","GTGTTCTACCATCCTC","GTGTTCTAGGCGAGGT","TAAGGAATGGCGAGGT","TAGGATGAAACAACCA","TAGGATGACCTTCCAA","TCACTAGGACGTATCA","TCACTAGGCCTTCCAA","TCGTGCCCTGGATTAT","TGAAGAGACCAGTTCA","TGAGCCATCCTAATCC","TGAGCCATGGCGAGGT","TGAGCTCACTTAATGC","TGGAACAAATTGAGGA","TGGAACAACTCAATGA","TGGTGGTACTGTAGCC","TGTATGTAAATATTAT","TTCGTGCTTTCGTGCT"],"mapped_spots":["AAACATCGAAACATCG","AAATATCCCGACGATT","AATCCGTCCTTAATGC","ACAACGGCCGGCGAAG","ACAACTCGCAGAGATT","ACATTGGCAACGTGAT","ACATTGGCCCTGTGCC","ACCCTAGAAAGCGGCG","ACCTCCAACCCGTACC","ACGCCGTTGCCGTACG","ACGCCGTTGCTCAAAC","ACGGGCTCCAGAGATT","ACGTATCATGAGCCAT","ACTATGCATACAGACC","AGAGTCAACATCAAGT","AGCCAACTGCTCGGTA","AGCCATGCAACCGCCA","AGCTGACTCCTCTATC","AGGCTAACACAACGGC","AGTCTTAAGGAAAGTC","AGTGGTCAACCCTGAA","ATAGCGACGAACAGGC","ATGCCTAAGCTTTCTG","ATTGAGGAAGATGTAC","ATTGGCTCCCGTGAGA","CAAGACTACCTCCTGA","CAATGTATAGGCTAAC","CAGATCTGAGTCACTA","CCACACCCCCTTCCAA","CCACTTACACCTCCAA","CCATCCTCGTCGACAT","CCCTGCGTCGAACTTA","CCGTGAGATGTCGACA","CCTAATCCCCCTGCGT","CCTCCTGACCTAATCC","CCTTCCAACGACACAC","CCTTCCAACTGCGGAA","CGAACTTAAACGCTTA","CGAACTTACGACGATT","CGCTGATCAGCTGACT","CGGATTGCTGAAGAGA","CGGTGCCAGTCAACAC","CTAAGGTCTAGGATGA","CTCAATGAATAATGTC","CTCGTTACGCTAACGA","CTGACGCGGAACAGGC","CTGACGCGTCGTGCCC","CTGGCATAACAGATTC","GAACTATTCAACCACA","GAAGGGTTGGAGAACA","GACCGGGACCATCCTC","GACTAGTAAGCCAACT","GACTAGTAGGTGCGAA","GAGCTGAATAAGGAAT","GATAGACAATTGGCTC","GCAGGTTTAAGAGATC","GCAGGTTTTAGGATGA","GCCAAGACGGCGAGGT","GCCACATAAAGGACAC","GCCACATAAGCCATGC","GCCGTACGCAGAGATT","GCGAGTAAACAAGCTA","GCTAACGACGCATACA","GCTAGACTAGCTGACT","GCTCGGTAGAAGGGTT","GCTCTTCAAGTCACTA","GGAGAACACCTCCTGA","GGCGAGGTCCGACAAC","GGGATGTATTCGTGCT","GGGGAGTCCCGACAAC","GGGGAGTCCCTCTATC","GGGGAGTCCTCATCAC","GGTGCGAAGGAGAACA","GTACGCAATGGTGGTA","GTCTGTCATACAGACC","GTGTTCTACCATCCTC","GTGTTCTAGGCGAGGT","TAAGGAATGGCGAGGT","TAGGATGAAACAACCA","TAGGATGACCTTCCAA","TCACTAGGACGTATCA","TCACTAGGCCTTCCAA","TCGTGCCCTGGATTAT","TGAAGAGACCAGTTCA","TGAGCCATCCTAATCC","TGAGCCATGGCGAGGT","TGAGCTCACTTAATGC","TGGAACAAATTGAGGA","TGGAACAACTCAATGA","TGGTGGTACTGTAGCC","TGTATGTAAATATTAT","TTCGTGCTTTCGTGCT"],"mapped_spot_count":92,"max_qeff":44.38744697035655,"flags":[],"reference_intervals":[],"segments":[{"start":0,"end":18,"sequence":"ATATATACACACACACAC","kind":"regular"},{"start":18,"end":21,"sequence":"GCA","kind":"terminal"}],"boundary_review_reads":29,"in_tissue_reads":92,"in_tissue_observed_spot_UMI_keys":92,"in_tissue_library_UMI_keys":92,"baseline_spots":70,"in_tissue_max_qeff":44.38744697035655,"strict_grammar":true,"known_prefix_nt":18,"constant_mask":[],"full_record_feature_allowed":true,"full_feature_key":"FULL:ATATATACACACACACACGCA","index":213,"features":[0,1,2,9,11,15,235,365,367,371]},{"state_id":"S_21a48841fa78a7d0","sequence":"ATATATACACACACACGC","length":18,"libraries":["barcode12","barcode13"],"constructs":["spacer"],"reads":4,"library_families":4,"pooled_observed_families":4,"raw_spots":["AAGGTACAGGAGAACA","ATTGGCTCACCTCCAA","CCCGGATGAATCCGTC","TACTACAATAAGGAAT"],"mapped_spots":["AAGGTACAGGAGAACA","ATTGGCTCACCTCCAA","CCCGGATGAATCCGTC","TACTACAATAAGGAAT"],"mapped_spot_count":4,"max_qeff":35.57686132588848,"flags":["indel","terminal_variant"],"reference_intervals":[],"segments":[{"start":0,"end":16,"sequence":"ATATATACACACACAC","kind":"regular"},{"start":16,"end":18,"sequence":"GC","kind":"suffix"}],"boundary_review_reads":23,"in_tissue_reads":4,"in_tissue_observed_spot_UMI_keys":4,"in_tissue_library_UMI_keys":4,"baseline_spots":3,"in_tissue_max_qeff":35.57686132588848,"strict_grammar":false,"known_prefix_nt":16,"constant_mask":[],"full_record_feature_allowed":true,"full_feature_key":"FULL:ATATATACACACACACGC","index":214,"features":[0,1,2,9,11,15,236,365,367,371]},{"state_id":"S_e49f28169b614636","sequence":"ATATATACACACACACGCA","length":19,"libraries":["barcode12","barcode13"],"constructs":["spacer"],"reads":3315,"library_families":3256,"pooled_observed_families":3256,"raw_spots":["AAACATCGAACGCTTA","AAACATCGACAACTCG","AAACATCGACACGACC","AAACATCGACGGGCTC","AAACATCGAGAGTCAA","AAACATCGCCACACCC","AAACATCGCCCTGCGT","AAACATCGCGGATTGC","AAACATCGCTGGCATA","AAACATCGGAACTGGA","AAACATCGGAATCTGA","AAACATCGGTCGACAT","AAACATCGTAAGGAAT","AAACATCGTGTATGTA","AAATATCCAAGCGGCG","AAATATCCCCCTGCGT","AAATATCCCTCGTTAC","AAATATCCGCCGTACG","AACAACCAACAGATTC","AACAACCAACCTCCAA","AACAACCAAGGGTAGT","AACAACCACCGTGAGA","AACAACCACGCTGATC","AACAACCACTCAATGA","AACAACCAGAACTATT","AACAACCAGACAGTGC","AACAACCAGCCCTACC","AACAACCAGCTTTCTG","AACAACCAGTCTGTCA","AACAACCATATCCCGT","AACAACCATCACAGCA","AACAACCATCACTAGG","AACAACCATGAGCCAT","AACAACCATGGAACAA","AACCGAGAACAGATTC","AACCGAGAACGTATCA","AACCGAGAAGCAGGAA","AACCGAGAATGGGGGC","AACCGAGACAATGGAA","AACCGAGACCATCCTC","AACCGAGACGACACAC","AACCGAGACTCGTTAC","AACCGAGACTGAGCCA","AACCGAGAGCTTTCTG","AACCGAGAGGGGGCCA","AACCGAGAGTACGCAA","AACCGAGAGTCAACAC","AACCGAGAGTCTGTCA","AACCGAGATATCAGCA","AACCGAGATCCGTCTA","AACCGAGATCTTCACA","AACCGAGATGGTGGTA","AACCGCCAAACCGAGA","AACCGCCAAAGACGGA","AACCGCCAAATCCGTC","AACCGCCAACAGCAGA","AACCGCCAACCCTAGA","AACCGCCAACCCTGAA","AACCGCCAACGGGCTC","AACCGCCAACTCTCAC","AACCGCCAACTCTCTG","AACCGCCAACTGCAAC","AACCGCCAAGCCAACT","AACCGCCAAGCTGACT","AACCGCCAAGTCACTA","AACCGCCACAATGGAA","AACCGCCACACTTCGA","AACCGCCACCGACAAC","AACCGCCACCGTGAGA","AACCGCCACCTAATCC","AACCGCCACGACACAC","AACCGCCACGACTGGA","AACCGCCACGTTCTGT","AACCGCCACTCGTTAC","AACCGCCAGAACAGGC","AACCGCCAGAATGCAG","AACCGCCAGCCACATA","AACCGCCAGCCCTACC","AACCGCCAGGAGAACA","AACCGCCAGGCGACGC","AACCGCCATACCGGTA","AACCGCCATACTACAA","AACCGCCATCCATACC","AACCGCCATCGTGCCC","AACCGCCATGAGCCAT","AACCGCCATGGAACAA","AACCGCCATGGTGGTA","AACGCTTAAATCCGTC","AACGCTTAACAGATTC","AACGCTTAACGCTCGA","AACGCTTAAGCAGGAA","AACGCTTAAGCCATGC","AACGCTTAATAGCGAC","AACGCTTAATGCCTAA","AACGCTTAATTGGCTC","AACGCTTACGGATTGC","AACGCTTAGAATCTGA","AACGCTTAGGCGAGGT","AACGCTTAGGTGCGAA","AACGCTTATACAGACC","AACGCTTATATGAACT","AACGCTTATGAGCCAT","AACGCTTATTGACCAG","AACGCTTATTTAGCTT","AACGTGATAGTCACTA","AACGTGATAGTGGTCA","AACGTGATATTGGCTC","AACGTGATCAGAGATT","AACGTGATCAGATCTG","AACGTGATCCATCCTC","AACGTGATCCTCCTGA","AACGTGATCGACGATT","AACGTGATGAACAGGC","AACGTGATGAATCTGA","AACTCACCAACTCACC","AACTCACCAAGGACAC","AACTCACCAATCCGTC","AACTCACCACGCTCGA","AACTCACCACTCTCCA","AACTCACCAGATCGCA","AACTCACCAGATGTAC","AACTCACCAGCACCTC","AACTCACCATCCTGTA","AACTCACCCATACCAA","AACTCACCCGAACTTA","AACTCACCGACAGTGC","AACTCACCGCGGCACT","AACTCACCGGAAAGTC","AACTCACCGGGGAGTC","AACTCACCTGGTGGTA","AAGACGGAACGCTCGA","AAGACGGACCTCCTGA","AAGACGGACTACGGAT","AAGACGGACTGGCATA","AAGACGGAGGCGACGC","AAGAGATCAACTCACC","AAGAGATCACTCTCCA","AAGAGATCACTCTCTG","AAGAGATCCAAGACTA","AAGAGATCCCACACCC","AAGAGATCCGGCGAAG","AAGAGATCCTGAGCCA","AAGAGATCCTGGCATA","AAGAGATCGCTTTCTG","AAGAGATCGGCGACGC","AAGAGATCTCACTAGG","AAGAGATCTGGAACAA","AAGAGATCTTCACGCA","AAGCGGCGAAATATCC","AAGCGGCGAACCGCCA","AAGCGGCGACAGATTC","AAGCGGCGACGCCGTT","AAGCGGCGACGGGCTC","AAGCGGCGAGCACCTC","AAGCGGCGATGGGGGC","AAGCGGCGATTGGCTC","AAGCGGCGCGACTGGA","AAGCGGCGCGGATTGC","AAGCGGCGCGTAAATT","AAGCGGCGCTGCGGAA","AAGCGGCGGAGTTAGC","AAGCGGCGGCCGTACG","AAGCGGCGGGGGAGTC","AAGCGGCGGTGTTCTA","AAGCGGCGTAAGATCT","AAGCGGCGTTGACCAG","AAGGACACAATCCGTC","AAGGACACCCGTGAGA","AAGGACACCCTCCTGA","AAGGACACGAATCTGA","AAGGACACGATGAATC","AAGGACACGGAGAACA","AAGGACACGGATAACG","AAGGACACTAAGGAAT","AAGGACACTCCGTCTA","AAGGTACAAAGGACAC","AAGGTACAACCTCCAA","AAGGTACAAGCACCTC","AAGGTACAAGCCATGC","AAGGTACAATCCTGTA","AAGGTACACAGATCTG","AAGGTACACGACACAC","AAGGTACAGAACTGGA","AAGGTACAGAGTTAGC","AAGGTACAGGAGAACA","AATATTATACAACGGC","AATATTATACTCTCAC","AATATTATACTCTCCA","AATATTATCCAGAGAA","AATATTATCGACGATT","AATATTATCTGACGCG","AATATTATGACCGGGA","AATATTATGCTTTCTG","AATATTATGGGGAGTC","AATATTATGTCAACAC","AATATTATTAATAAAA","AATATTATTACCGGTA","AATATTATTACTACAA","AATATTATTCGTGCCC","AATCCGTCAGTCTTAA","AATCCGTCATAATGTC","AATCCGTCATTGAGGA","AATCCGTCCACTTCGA","AATCCGTCCCGAAGTA","AATCCGTCCGACACAC","AATCCGTCCTCGTTAC","AATCCGTCCTGACGCG","AATCCGTCCTGAGCCA","AATCCGTCGACCGGGA","AATCCGTCGCCCTACC","AATCCGTCTTCACGCA","AATGTTGCACCCTGAA","AATGTTGCATTGAGGA","AATGTTGCCAGAGATT","AATGTTGCCCATCCTC","AATGTTGCCGGATTGC","AATGTTGCCTCGTTAC","AATGTTGCTTTAGCTT","AATTCATGAAATATCC","AATTCATGAAGCGGCG","AATTCATGAGTCTTAA","AATTCATGATAATGTC","AATTCATGCACCTTAC","AATTCATGCAGAGATT","AATTCATGCCCGGATG","AATTCATGCCCGTACC","AATTCATGCTAAGGTC","AATTCATGCTGAGCCA","AATTCATGGAACAGGC","AATTCATGGATCTTAA","AATTCATGGCCCTACC","AATTCATGGCTCAAAC","AATTCATGGCTCTTCA","AATTCATGGCTTTCTG","AATTCATGGGAGAACA","AATTCATGGGCGAGGT","AATTCATGGGGGAGTC","AATTCATGGTACGCAA","AATTCATGTCTTCACA","ACAACGGCAAACATCG","ACAACGGCAAGAGATC","ACAACGGCAAGCGGCG","ACAACGGCAATGTTGC","ACAACGGCAGCACCTC","ACAACGGCAGCTGACT","ACAACGGCCAAGACTA","ACAACGGCCCATCCTC","ACAACGGCCGCTGATC","ACAACGGCCTGTAGCC","ACAACGGCGAACTATT","ACAACGGCGACCGGGA","ACAACGGCGCTAGACT","ACAACGGCTGGATTAT","ACAACGGCTGTATGTA","ACAACTCGAACGTGAT","ACAACTCGAAGCGGCG","ACAACTCGAATGTTGC","ACAACTCGACGTATCA","ACAACTCGACTCTCCA","ACAACTCGAGCTGACT","ACAACTCGCACTTCGA","ACAACTCGCAGCGTTA","ACAACTCGCATACCAA","ACAACTCGCCGACAAC","ACAACTCGCCTCTATC","ACAACTCGCCTTCCAA","ACAACTCGCGACGATT","ACAACTCGCTGGCATA","ACAACTCGGCCACATA","ACAACTCGGCCGTACG","ACAACTCGGCGGCACT","ACAACTCGGGAAAGTC","ACAACTCGGGCGACGC","ACAACTCGGGGGAGTC","ACAACTCGGTCAACAC","ACAACTCGTAAGATCT","ACAACTCGTACCGGTA","ACAACTCGTACTACAA","ACAACTCGTCTTCACA","ACAACTCGTGGATTAT","ACAAGCTAACCCTGAA","ACAAGCTAACGGGCTC","ACAAGCTAATGGGGGC","ACAAGCTACACCTTAC","ACAAGCTACCATCCTC","ACAAGCTACCCGTACC","ACAAGCTACCCTGCGT","ACAAGCTACCGTGAGA","ACAAGCTACGCTGATC","ACAAGCTAGCTAACGA","ACAAGCTATGGCTTCA","ACAAGCTATTCACGCA","ACACAGAAAACAACCA","ACACAGAAACAGATTC","ACACAGAAAGCACCTC","ACACAGAAAGTCACTA","ACACAGAACAAGGAGC","ACACAGAACACTTCGA","ACACAGAACCTAATCC","ACACAGAAGAACTATT","ACACAGAAGCCACATA","ACACAGAAGCGGCACT","ACACAGAAGGCGACGC","ACACAGAAGTACGCAA","ACACAGAATATCAGCA","ACACAGAATGGATTAT","ACACGACCAATTCATG","ACACGACCAGCCATGC","ACACGACCCCCTGCGT","ACACGACCCCTGTGCC","ACACGACCGTACGCAA","ACACGACCTACTACAA","ACACGACCTCTTTAAC","ACACGACCTGTCGACA","ACAGATTCAACGTGAT","ACAGATTCAAGAGATC","ACAGATTCAGCACCTC","ACAGATTCCCTCTATC","ACAGATTCGAATCTGA","ACAGATTCTAGGATGA","ACAGATTCTGTATGTA","ACAGCAGAAAGACGGA","ACAGCAGAAGGGTAGT","ACAGCAGACACTTCGA","ACAGCAGACCTAATCC","ACAGCAGACGCATACA","ACAGCAGACTAAGGTC","ACAGCAGACTGACGCG","ACAGCAGAGAATGCAG","ACAGCAGAGACCGGGA","ACAGCAGAGGCGACGC","ACAGCAGAGTCTGTCA","ACATTGGCAACGTGAT","ACATTGGCACAGATTC","ACATTGGCACATTGGC","ACATTGGCACCTCCAA","ACATTGGCACGGGCTC","ACATTGGCATCCTGTA","ACATTGGCATGCCTAA","ACATTGGCCAATGGAA","ACATTGGCCCTCCTGA","ACATTGGCCCTGTGCC","ACATTGGCCCTTCCAA","ACATTGGCCGAACTTA","ACATTGGCCGGATTGC","ACATTGGCCGGCGAAG","ACATTGGCGAACAGGC","ACATTGGCGAGTTAGC","ACATTGGCGCCACATA","ACATTGGCGCTAACGA","ACATTGGCGCTCTTCA","ACATTGGCGGCGAGGT","ACATTGGCTAGGATGA","ACATTGGCTCACTAGG","ACATTGGCTGGTGGTA","ACATTGGCTTTAGCTT","ACCACTGTAACAACCA","ACCACTGTAGGCTAAC","ACCACTGTATGCCTAA","ACCACTGTATTGAGGA","ACCACTGTCCCGTACC","ACCACTGTCGCATACA","ACCACTGTCTACGGAT","ACCACTGTGCGAGTAA","ACCACTGTGCTCAAAC","ACCCTAGAAAATATCC","ACCCTAGAACGCCGTT","ACCCTAGACAGAGATT","ACCCTAGACCTTCCAA","ACCCTAGAGACCGGGA","ACCCTAGAGCTGTAAC","ACCCTAGAGGCGACGC","ACCCTAGAGTCAACAC","ACCCTAGAGTCGACAT","ACCCTAGATATCCCGT","ACCCTAGATCCATACC","ACCCTAGATGTATGTA","ACCCTGAAAGCCATGC","ACCCTGAAATAGCGAC","ACCCTGAACAAGACTA","ACCCTGAACAATGGAA","ACCCTGAACCACACCC","ACCCTGAACCCGTACC","ACCCTGAACCCTGCGT","ACCCTGAACCTAATCC","ACCCTGAACTCAATGA","ACCCTGAACTGGCATA","ACCCTGAACTGTAGCC","ACCCTGAAGAATCTGA","ACCCTGAAGCCACATA","ACCCTGAAGCTGTAAC","ACCCTGAAGTCGTAGA","ACCCTGAATACTACAA","ACCCTGAATCACTAGG","ACCCTGAATGAAGAGA","ACCCTGAATTGACCAG","ACCTACCTAAGAGATC","ACCTACCTAATGTTGC","ACCTACCTAGCTGACT","ACCTACCTATAACGAA","ACCTACCTATGGGGGC","ACCTACCTCAAGACTA","ACCTACCTCCACACCC","ACCTACCTCGAACTTA","ACCTACCTGAGTTAGC","ACCTACCTGCGAGTAA","ACCTACCTGCTCTTCA","ACCTACCTGGAAAGTC","ACCTACCTGGATAACG","ACCTACCTTAAGGAAT","ACCTACCTTATCCCGT","ACCTACCTTGGCTTCA","ACCTACCTTTGACCAG","ACCTACCTTTTAGCTT","ACCTCCAAAACTCACC","ACCTCCAAAAGGTACA","ACCTCCAAACGCTCGA","ACCTCCAAAGATGTAC","ACCTCCAAAGGGTAGT","ACCTCCAACAAGACTA","ACCTCCAACACCTTAC","ACCTCCAACAGAGATT","ACCTCCAACCGTGAGA","ACCTCCAACGCTGATC","ACCTCCAACGTAAATT","ACCTCCAAGCTAACGA","ACCTCCAAGTCAACAC","ACCTCCAATATCCCGT","ACCTCCAATCCGTCTA","ACCTCCAATTCGTGCT","ACGAACGCACTCTCTG","ACGAACGCCAGAGATT","ACGAACGCGCAGGTTT","ACGAACGCTCGTGCCC","ACGAACGCTGGATTAT","ACGCCGTTACTCTCCA","ACGCCGTTACTTCCTG","ACGCCGTTAGTCTTAA","ACGCCGTTCTCGTTAC","ACGCCGTTCTGCGGAA","ACGCCGTTGGCGACGC","ACGCCGTTTCTTTAAC","ACGCTCGAAGAGTCAA","ACGCTCGAAGCACCTC","ACGCTCGACAAGGAGC","ACGCTCGACAATGGAA","ACGCTCGACACTTCGA","ACGCTCGACGACACAC","ACGCTCGACTTAATGC","ACGCTCGAGAGTTAGC","ACGCTCGAGGCGACGC","ACGCTCGAGTCGACAT","ACGCTCGATATCCCGT","ACGCTCGATCACAGCA","ACGGGCTCACACGACC","ACGGGCTCAGAGTCAA","ACGGGCTCAGTACAAG","ACGGGCTCCAATGGAA","ACGGGCTCCACCTTAC","ACGGGCTCCAGCGTTA","ACGGGCTCCCGTGAGA","ACGGGCTCCCTCTATC","ACGGGCTCCGGATTGC","ACGGGCTCCTCAATGA","ACGGGCTCCTGCGGAA","ACGGGCTCGAATCTGA","ACGGGCTCGACTAGTA","ACGGGCTCGAGCTGAA","ACGGGCTCGATGAATC","ACGGGCTCGCTCGGTA","ACGGGCTCGGCGAGGT","ACGGGCTCGGGGAGTC","ACGGGCTCTGAGCCAT","ACGGGCTCTGGCTTCA","ACGGGCTCTTTAGCTT","ACGTATCAAACTCACC","ACGTATCAACACGACC","ACGTATCAACCCTGAA","ACGTATCAACGGGCTC","ACGTATCAACGTATCA","ACGTATCAACTATGCA","ACGTATCAACTCTCCA","ACGTATCAACTGCAAC","ACGTATCAAGGGTAGT","ACGTATCAATTGGCTC","ACGTATCACCATCCTC","ACGTATCACGACACAC","ACGTATCACTAAGGTC","ACGTATCAGAAGGGTT","ACGTATCAGCGAGTAA","ACTATGCAAATGTTGC","ACTATGCAACACGACC","ACTATGCAAGAACACG","ACTATGCAAGAGTCAA","ACTATGCAAGATGTAC","ACTATGCAAGGCTAAC","ACTATGCACAAGACTA","ACTATGCACATACCAA","ACTATGCACCACTTAC","ACTATGCACCGTGAGA","ACTATGCACGAACTTA","ACTATGCACTAAGGTC","ACTATGCACTGGCATA","ACTATGCACTGTAGCC","ACTATGCAGACAGTGC","ACTATGCAGCCAAGAC","ACTATGCAGCGGCACT","ACTATGCAGGAGAACA","ACTATGCATCACTAGG","ACTATGCATGGTGGTA","ACTCTCACATAACGAA","ACTCTCACATTGGCTC","ACTCTCACCCTCTATC","ACTCTCACCCTGTGCC","ACTCTCACGACAGTGC","ACTCTCACGACCGGGA","ACTCTCACGGATAACG","ACTCTCACTACCGGTA","ACTCTCACTCACAGCA","ACTCTCACTGTCGACA","ACTCTCCAAAGGACAC","ACTCTCCAAATATTAT","ACTCTCCAACAACTCG","ACTCTCCAACCCTAGA","ACTCTCCAACTCTCCA","ACTCTCCAACTGCAAC","ACTCTCCAAGCCATGC","ACTCTCCACCGACAAC","ACTCTCCACTAAGGTC","ACTCTCCAGGATAACG","ACTCTCCAGTCTGTCA","ACTCTCCATAAGATCT","ACTCTCCATAATAAAA","ACTCTCCATGAGCCAT","ACTCTCTGAACTCACC","ACTCTCTGACCCTGAA","ACTCTCTGAGCTGACT","ACTCTCTGAGTCTTAA","ACTCTCTGCCGACAAC","ACTCTCTGCCTAATCC","ACTCTCTGCCTTCCAA","ACTCTCTGCGACTGGA","ACTCTCTGGCCGTACG","ACTCTCTGGCGGCACT","ACTCTCTGGCTCAAAC","ACTCTCTGGCTCGGTA","ACTCTCTGGGAAAGTC","ACTCTCTGGGCGAGGT","ACTCTCTGTAAGATCT","ACTCTCTGTATGAACT","ACTCTCTGTGAGCTCA","ACTCTCTGTTCACGCA","ACTCTCTGTTGACCAG","ACTGCAACAGCACCTC","ACTGCAACAGCCAACT","ACTGCAACAGCCATGC","ACTGCAACAGTCTTAA","ACTGCAACCAGCGTTA","ACTGCAACCCTCCTGA","ACTGCAACCCTGTGCC","ACTGCAACCGCATACA","ACTGCAACGAATGCAG","ACTGCAACGAGTTAGC","ACTGCAACGCCCTACC","ACTGCAACGCGAGTAA","ACTGCAACGCTCGGTA","ACTGCAACTCGTGCCC","ACTGCAACTGAGCCAT","ACTGCAACTGTATGTA","ACTGCAACTTCACGCA","ACTGCAACTTTAGCTT","ACTTCCTGACTGCAAC","ACTTCCTGATGGGGGC","ACTTCCTGCAATGTAT","ACTTCCTGCCAGAGAA","ACTTCCTGCCCGGATG","ACTTCCTGCGACGATT","ACTTCCTGCTGCGGAA","ACTTCCTGGCTAGACT","ACTTCCTGGCTTTCTG","ACTTCCTGTACTACAA","ACTTCCTGTCCATACC","ACTTCCTGTGGATTAT","AGAACACGAAGGACAC","AGAACACGAATTCATG","AGAACACGACACAGAA","AGAACACGACTCTCAC","AGAACACGCACCTTAC","AGAACACGCAGAGATT","AGAACACGCATACCAA","AGAACACGCCAGTTCA","AGAACACGCGAACTTA","AGAACACGCGACTGGA","AGAACACGCGGATTGC","AGAACACGCTACGGAT","AGAACACGCTGGCATA","AGAACACGCTTAATGC","AGAACACGGAACTGGA","AGAACACGGCAGGTTT","AGAACACGGCCACATA","AGAACACGGCTAACGA","AGAACACGGCTGTAAC","AGAACACGGGGGAGTC","AGAACACGGTCGTAGA","AGAACACGTCACAGCA","AGAACACGTCTTTAAC","AGAACACGTGGTGGTA","AGAACACGTGTATGTA","AGAGTCAAAATGTTGC","AGAGTCAAACACGACC","AGAGTCAAACCCTGAA","AGAGTCAAATGCCTAA","AGAGTCAAATTGAGGA","AGAGTCAACAGAGATT","AGAGTCAACCAGTTCA","AGAGTCAACCTAATCC","AGAGTCAACTGAGCCA","AGATCGCAATAGCGAC","AGATCGCACCACACCC","AGATCGCAGGTGCGAA","AGATCGCAGTCTGTCA","AGATCGCATGGTGGTA","AGATCGCATTTAGCTT","AGATGTACAATTCATG","AGATGTACAGAACACG","AGATGTACAGGCTAAC","AGATGTACATCCTGTA","AGATGTACCAATGGAA","AGATGTACCTCAATGA","AGATGTACCTGACGCG","AGATGTACGAACTATT","AGATGTACGAAGGGTT","AGATGTACGACCGGGA","AGATGTACGCGAGTAA","AGATGTACGCTCTTCA","AGATGTACGCTTTCTG","AGATGTACTAAGGAAT","AGATGTACTACTACAA","AGATGTACTGAGCCAT","AGATGTACTTCGTGCT","AGCACCTCAACGTGAT","AGCACCTCACCTACCT","AGCACCTCACGGGCTC","AGCACCTCCAACCACA","AGCACCTCCCCGGATG","AGCACCTCCCGTGAGA","AGCACCTCCGGATTGC","AGCACCTCCGTAAATT","AGCACCTCCTCAATGA","AGCACCTCGTCTGTCA","AGCACCTCTCTTTAAC","AGCACCTCTTCGTGCT","AGCAGGAAAAACATCG","AGCAGGAAAACCGCCA","AGCAGGAAACAACGGC","AGCAGGAAACCCTGAA","AGCAGGAAACTCTCCA","AGCAGGAAACTGCAAC","AGCAGGAAAGATGTAC","AGCAGGAAAGCACCTC","AGCAGGAACCCTGCGT","AGCAGGAACTAAGGTC","AGCAGGAACTCAATGA","AGCAGGAACTGAGCCA","AGCAGGAAGAGCTGAA","AGCAGGAAGTCTGTCA","AGCAGGAATATCAGCA","AGCAGGAATATCCCGT","AGCCAACTAAATATCC","AGCCAACTAAGGACAC","AGCCAACTAATATTAT","AGCCAACTAATTCATG","AGCCAACTAGCCATGC","AGCCAACTCCTCTATC","AGCCAACTGAAGGGTT","AGCCAACTGAATCTGA","AGCCAACTGATGAATC","AGCCAACTTAAGATCT","AGCCAACTTTCACGCA","AGCCAACTTTTAGCTT","AGCCATGCAAGGACAC","AGCCATGCACTATGCA","AGCCATGCAGCCAACT","AGCCATGCATGCCTAA","AGCCATGCCCATCCTC","AGCCATGCGAGCTGAA","AGCCATGCGCTCTTCA","AGCCATGCGCTTTCTG","AGCCATGCTGGATTAT","AGCCATGCTTCACGCA","AGCTGACTAAGCGGCG","AGCTGACTAATGTTGC","AGCTGACTACAGATTC","AGCTGACTACCCTAGA","AGCTGACTACTCTCCA","AGCTGACTAGCCAACT","AGCTGACTAGGGTAGT","AGCTGACTATAGCGAC","AGCTGACTATTGAGGA","AGCTGACTCCCGTACC","AGCTGACTCCGACAAC","AGCTGACTCCTCTATC","AGCTGACTCCTGTGCC","AGCTGACTCGTTCTGT","AGCTGACTCTAAGGTC","AGCTGACTCTACGGAT","AGCTGACTCTGACGCG","AGCTGACTCTTAATGC","AGCTGACTGAACAGGC","AGCTGACTGAGTTAGC","AGCTGACTGATGAATC","AGCTGACTGCAGGTTT","AGCTGACTGCTCAAAC","AGCTGACTGGCGAGGT","AGCTGACTTAAGGAAT","AGCTGACTTCTTCACA","AGCTGACTTGGAACAA","AGCTGACTTGGATTAT","AGCTGACTTTTAGCTT","AGGCTAACACCCTGAA","AGGCTAACACTCTCTG","AGGCTAACAGTCTTAA","AGGCTAACCAGCGTTA","AGGCTAACCCACTTAC","AGGCTAACGACTAGTA","AGGCTAACGCCCTACC","AGGCTAACGCTGTAAC","AGGCTAACTATCCCGT","AGGCTAACTCACTAGG","AGGCTAACTCTTTAAC","AGGCTAACTGTATGTA","AGGGTAGTAACCGCCA","AGGGTAGTAAGACGGA","AGGGTAGTAAGCGGCG","AGGGTAGTACAGATTC","AGGGTAGTACCTACCT","AGGGTAGTAGCTGACT","AGGGTAGTATAGCGAC","AGGGTAGTATGGGGGC","AGGGTAGTATTGGCTC","AGGGTAGTCAATGGAA","AGGGTAGTCAATGTAT","AGGGTAGTCACTTCGA","AGGGTAGTCAGCGTTA","AGGGTAGTCCACTTAC","AGGGTAGTCCAGTTCA","AGGGTAGTCCCGGATG","AGGGTAGTCGAACTTA","AGGGTAGTCGTAAATT","AGGGTAGTCTAAGGTC","AGGGTAGTCTCAATGA","AGGGTAGTCTGCGGAA","AGGGTAGTCTGGCATA","AGGGTAGTCTTAATGC","AGGGTAGTGAAGGGTT","AGGGTAGTGCTAACGA","AGGGTAGTGGAGAACA","AGGGTAGTGGGGGCCA","AGGGTAGTGTGTTCTA","AGGGTAGTTAAGGAAT","AGGGTAGTTACTACAA","AGGGTAGTTAGGATGA","AGGGTAGTTGGAACAA","AGTACAAGAACAACCA","AGTACAAGAATGTTGC","AGTACAAGACACGACC","AGTACAAGAGTCTTAA","AGTACAAGCATCAAGT","AGTACAAGCGGATTGC","AGTACAAGGAGTTAGC","AGTACAAGGCTCAAAC","AGTACAAGGGCGACGC","AGTACAAGGTCGTAGA","AGTACAAGGTCTGTCA","AGTACAAGTAGGATGA","AGTACAAGTGTCGACA","AGTCACTAAACCGCCA","AGTCACTAACAGATTC","AGTCACTAAGTCTTAA","AGTCACTACAGAGATT","AGTCACTACAGCGTTA","AGTCACTACCCGTACC","AGTCACTAGATAGACA","AGTCACTATGAGCCAT","AGTCTTAAATAGCGAC","AGTCTTAACAGAGATT","AGTCTTAACCCGGATG","AGTCTTAACCTTCCAA","AGTCTTAACGGATTGC","AGTCTTAACGGCGAAG","AGTCTTAACTCAATGA","AGTCTTAACTCATCAC","AGTCTTAACTGGCATA","AGTCTTAAGAATGCAG","AGTCTTAAGACCGGGA","AGTCTTAAGATCTTAA","AGTCTTAAGCTTTCTG","AGTCTTAAGGAAAGTC","AGTCTTAAGGAGAACA","AGTCTTAAGGTGCGAA","AGTCTTAAGTCAACAC","AGTCTTAATAAGGAAT","AGTCTTAATCCGTCTA","AGTCTTAATGGTGGTA","AGTCTTAATGTCGACA","AGTCTTAATTCGTGCT","AGTGGTCAAACAACCA","AGTGGTCAACAGCAGA","AGTGGTCAACCCTGAA","AGTGGTCAAGAACACG","AGTGGTCACAATGGAA","AGTGGTCACATACCAA","AGTGGTCACGGCGAAG","AGTGGTCACTGTAGCC","AGTGGTCAGAGCTGAA","AGTGGTCAGCCACATA","AGTGGTCAGCGAGTAA","AGTGGTCAGCGGCACT","AGTGGTCAGTGTTCTA","AGTGGTCATAAGGAAT","ATAACGAAAATATTAT","ATAACGAAACGCCGTT","ATAACGAACCCTGCGT","ATAACGAACGGCGAAG","ATAACGAACGTTCTGT","ATAACGAACTGACGCG","ATAACGAAGAACTATT","ATAACGAATACTACAA","ATAACGAATATCCCGT","ATAACGAATGCTACTA","ATAATGTCAACCGAGA","ATAATGTCAATGTTGC","ATAATGTCACTCTCCA","ATAATGTCAGTGGTCA","ATAATGTCATCCTGTA","ATAATGTCATGGGGGC","ATAATGTCCAGAGATT","ATAATGTCCAGCGTTA","ATAATGTCCCACACCC","ATAATGTCCCGTGAGA","ATAATGTCCTTAATGC","ATAATGTCGAGTTAGC","ATAATGTCGGGGAGTC","ATAATGTCGTCAACAC","ATAATGTCGTCTGTCA","ATAATGTCTCACTAGG","ATAATGTCTGGATTAT","ATAGCGACACCTCCAA","ATAGCGACATCATTCC","ATAGCGACATGCCTAA","ATAGCGACCAATGTAT","ATAGCGACCACTTCGA","ATAGCGACCGACACAC","ATAGCGACCGACTGGA","ATAGCGACCGTAAATT","ATAGCGACCTACGGAT","ATAGCGACCTCGTTAC","ATAGCGACTATCCCGT","ATAGCGACTCACAGCA","ATAGCGACTCCATACC","ATAGCGACTCCGTCTA","ATAGCGACTGGTGGTA","ATCATTCCACTCTCTG","ATCATTCCAGCACCTC","ATCATTCCAGCCAACT","ATCATTCCAGGCTAAC","ATCATTCCCAGCGTTA","ATCATTCCCCTAATCC","ATCATTCCCCTTCCAA","ATCATTCCCGAACTTA","ATCATTCCCTAAGGTC","ATCATTCCGCTCAAAC","ATCATTCCGCTTTCTG","ATCATTCCGGGGAGTC","ATCATTCCTTGACCAG","ATCCTGTAAATCCGTC","ATCCTGTAACAGATTC","ATCCTGTAACCCTGAA","ATCCTGTAACCTCCAA","ATCCTGTAAGGCTAAC","ATCCTGTAAGTCACTA","ATCCTGTAATAATGTC","ATCCTGTACAAGGAGC","ATCCTGTACAGCGTTA","ATCCTGTACCTTCCAA","ATCCTGTACGACACAC","ATCCTGTACGGATTGC","ATCCTGTAGAACAGGC","ATCCTGTAGACAGTGC","ATCCTGTAGAGTTAGC","ATCCTGTATACTACAA","ATCCTGTATAGGATGA","ATCCTGTATGGATTAT","ATCCTGTATTCGTGCT","ATGCCTAAAAACATCG","ATGCCTAAAAGGTACA","ATGCCTAAACAAGCTA","ATGCCTAAAGTACAAG","ATGCCTAACAGATCTG","ATGCCTAACGCATACA","ATGCCTAAGCCACATA","ATGCCTAAGCGAGTAA","ATGCCTAAGCGGCACT","ATGCCTAAGCTCGGTA","ATGCCTAAGTGTTCTA","ATGCCTAATGGAACAA","ATGGGGGCAAATATCC","ATGGGGGCAAGAGATC","ATGGGGGCACAAGCTA","ATGGGGGCAGATGTAC","ATGGGGGCAGCACCTC","ATGGGGGCAGTCACTA","ATGGGGGCCAAGACTA","ATGGGGGCCAATGGAA","ATGGGGGCCCCGGATG","ATGGGGGCCGACACAC","ATGGGGGCCTCAATGA","ATGGGGGCGAACTGGA","ATGGGGGCGACAGTGC","ATGGGGGCGACCGGGA","ATGGGGGCGAGTTAGC","ATGGGGGCGATAGACA","ATGGGGGCGATGAATC","ATGGGGGCGCTCGGTA","ATGGGGGCGGCGAGGT","ATGGGGGCTGAAGAGA","ATGGGGGCTGAGCCAT","ATGGGGGCTGGTGGTA","ATGGGGGCTTCACGCA","ATGGGGGCTTGACCAG","ATTCAATGAAATATCC","ATTCAATGAACCGCCA","ATTCAATGACGGGCTC","ATTCAATGAGTCTTAA","ATTCAATGCCACACCC","ATTCAATGCTGACGCG","ATTCAATGCTTAATGC","ATTCAATGGAACTATT","ATTCAATGGATGAATC","ATTCAATGGCAGGTTT","ATTCAATGGCTGTAAC","ATTCAATGTGTCGACA","ATTGAGGAACAACGGC","ATTGAGGAACACGACC","ATTGAGGAATAGCGAC","ATTGAGGAATTGAGGA","ATTGAGGACAACCACA","ATTGAGGACAAGACTA","ATTGAGGACCTCCTGA","ATTGAGGACGCATACA","ATTGAGGACGCTGATC","ATTGAGGACGTAAATT","ATTGAGGACTCAATGA","ATTGAGGACTGGCATA","ATTGAGGAGAATCTGA","ATTGAGGAGACTAGTA","ATTGAGGAGAGCTGAA","ATTGAGGAGCCGTACG","ATTGAGGAGGATAACG","ATTGAGGAGTCGTAGA","ATTGAGGATCCATACC","ATTGGCTCAATTCATG","ATTGGCTCACGGGCTC","ATTGGCTCACTCTCTG","ATTGGCTCATTGAGGA","ATTGGCTCCGACTGGA","ATTGGCTCGATGAATC","ATTGGCTCGTCAACAC","ATTGGCTCTACTACAA","ATTGGCTCTGTATGTA","CAACCACAAACGCTTA","CAACCACAAAGGTACA","CAACCACAAGTCTTAA","CAACCACACGTAAATT","CAACCACACTTAATGC","CAACCACAGAATGCAG","CAACCACAGAGTTAGC","CAACCACAGATAGACA","CAACCACAGGGGAGTC","CAACCACAGTGTTCTA","CAACCACATCCATACC","CAACCACATCCGTCTA","CAACCACATGGATTAT","CAAGACTAAAGGTACA","CAAGACTAACACAGAA","CAAGACTAACTATGCA","CAAGACTAAGCAGGAA","CAAGACTACACCTTAC","CAAGACTACAGATCTG","CAAGACTACCTCTATC","CAAGACTACGACTGGA","CAAGACTAGAAGGGTT","CAAGACTAGAATCTGA","CAAGACTAGACTAGTA","CAAGACTAGATGAATC","CAAGACTAGCAGGTTT","CAAGACTAGCCACATA","CAAGACTAGCTCGGTA","CAAGACTAGCTTTCTG","CAAGACTAGGCGAGGT","CAAGACTATCCATACC","CAAGGAGCAACTCACC","CAAGGAGCAAGCGGCG","CAAGGAGCACAGATTC","CAAGGAGCACGCTCGA","CAAGGAGCATCATTCC","CAAGGAGCCCCGGATG","CAAGGAGCCGACTGGA","CAAGGAGCCTCGTTAC","CAAGGAGCCTGAGCCA","CAAGGAGCGCCGTACG","CAAGGAGCGTCGACAT","CAAGGAGCTCCATACC","CAAGGAGCTGAAGAGA","CAATGGAAAAGACGGA","CAATGGAAAATCCGTC","CAATGGAAACAGATTC","CAATGGAAAGATGTAC","CAATGGAAAGCCATGC","CAATGGAACAGAGATT","CAATGGAACCCGTACC","CAATGGAACCTAATCC","CAATGGAACGCATACA","CAATGGAAGATAGACA","CAATGGAAGGATAACG","CAATGGAAGTCGTAGA","CAATGGAATCACTAGG","CAATGGAATCCGTCTA","CAATGGAATCGTGCCC","CAATGGAATGGAACAA","CAATGTATACAGATTC","CAATGTATACCCTGAA","CAATGTATACCTACCT","CAATGTATACTCTCTG","CAATGTATATAATGTC","CAATGTATATAGCGAC","CAATGTATATGGGGGC","CAATGTATCACCTTAC","CAATGTATCCCTGCGT","CAATGTATCCGTGAGA","CAATGTATCCTAAAGA","CAATGTATCTCGTTAC","CAATGTATGAAGGGTT","CAATGTATGAATGCAG","CAATGTATGCGGCACT","CAATGTATGCTCAAAC","CAATGTATGCTGTAAC","CAATGTATTACAGACC","CAATGTATTCACTAGG","CAATGTATTCCATACC","CAATGTATTGGATTAT","CAATGTATTGTATGTA","CACCTTACACAACGGC","CACCTTACAGGGTAGT","CACCTTACATCATTCC","CACCTTACCATACCAA","CACCTTACCCCGGATG","CACCTTACCCCGTACC","CACCTTACCCTCTATC","CACCTTACGACTAGTA","CACCTTACGCTGTAAC","CACCTTACTCTTTAAC","CACCTTACTGAGCCAT","CACTTCGAAAACATCG","CACTTCGAAAGGACAC","CACTTCGAAGAGTCAA","CACTTCGACCGACAAC","CACTTCGACCTCCTGA","CACTTCGACGCATACA","CACTTCGACGCTGATC","CACTTCGACGGATTGC","CACTTCGACTAAGGTC","CACTTCGACTCAATGA","CACTTCGACTGTAGCC","CACTTCGAGAATCTGA","CACTTCGAGAGTTAGC","CACTTCGAGCGGCACT","CACTTCGATATCAGCA","CAGAGATTACTTCCTG","CAGAGATTATAGCGAC","CAGAGATTCCGACAAC","CAGAGATTCGTAAATT","CAGAGATTCTTAATGC","CAGAGATTGAACTATT","CAGAGATTGAACTGGA","CAGAGATTGGGATGTA","CAGAGATTTCGGGAGG","CAGAGATTTGCTACTA","CAGAGATTTGGAACAA","CAGAGATTTGGCTTCA","CAGATCTGAATTCATG","CAGATCTGAGTCTTAA","CAGATCTGATCCTGTA","CAGATCTGCATACCAA","CAGATCTGCCACACCC","CAGATCTGCCACTTAC","CAGATCTGCCGAAGTA","CAGATCTGCGACTGGA","CAGATCTGCTGTAGCC","CAGATCTGTCTTCACA","CAGCGTTAAAGGACAC","CAGCGTTAACAACGGC","CAGCGTTAACTATGCA","CAGCGTTAAGTGGTCA","CAGCGTTACCCGTACC","CAGCGTTAGAAGGGTT","CAGCGTTATACAGACC","CATACCAAAACAACCA","CATACCAAAACCGCCA","CATACCAAAAGGACAC","CATACCAAACAAGCTA","CATACCAAAGCTGACT","CATACCAAAGGCTAAC","CATACCAAATAGCGAC","CATACCAACAACCACA","CATACCAACAAGGAGC","CATACCAACATACCAA","CATACCAACCTAATCC","CATACCAACCTCCTGA","CATACCAACCTGTGCC","CATACCAACGAACTTA","CATACCAACGGATTGC","CATACCAAGACTAGTA","CATACCAAGAGCTGAA","CATACCAAGAGTTAGC","CATACCAAGTCAACAC","CATACCAATAGGATGA","CATCAAGTAATTCATG","CATCAAGTATAATGTC","CATCAAGTCAAGGAGC","CATCAAGTCCATCCTC","CATCAAGTCCGACAAC","CATCAAGTCTAAGGTC","CATCAAGTCTCAATGA","CATCAAGTCTGGCATA","CATCAAGTGAACTATT","CATCAAGTGAATGCAG","CATCAAGTGAGCTGAA","CATCAAGTGCCAAGAC","CATCAAGTGTCTGTCA","CATCAAGTTAAGGAAT","CCACACCCAAGAGATC","CCACACCCACAACTCG","CCACACCCACCTACCT","CCACACCCACGTATCA","CCACACCCACTCTCTG","CCACACCCATTCAATG","CCACACCCCCGAAGTA","CCACACCCCCTCCTGA","CCACACCCCCTCTATC","CCACACCCCGAACTTA","CCACACCCCGACGATT","CCACACCCCGTAAATT","CCACACCCCTGTAGCC","CCACACCCGACCGGGA","CCACACCCGACTAGTA","CCACACCCGCTCTTCA","CCACACCCGGGGAGTC","CCACACCCGTCAACAC","CCACACCCTACCGGTA","CCACACCCTAGGATGA","CCACACCCTATCCCGT","CCACACCCTGAAGAGA","CCACACCCTGCTACTA","CCACTTACAAACATCG","CCACTTACAAGCGGCG","CCACTTACACCTACCT","CCACTTACACTCTCTG","CCACTTACAGATGTAC","CCACTTACAGGCTAAC","CCACTTACCAGAGATT","CCACTTACCCAGTTCA","CCACTTACCCCGTACC","CCACTTACCCTGTGCC","CCACTTACCTGGCATA","CCACTTACCTGTAGCC","CCACTTACGAATCTGA","CCACTTACGACCGGGA","CCACTTACGCCAAGAC","CCACTTACGGGGAGTC","CCACTTACGTCGTAGA","CCACTTACGTGTTCTA","CCACTTACTATCCCGT","CCACTTACTCACAGCA","CCACTTACTTCACGCA","CCAGAGAAAATATTAT","CCAGAGAAACTCTCCA","CCAGAGAAATAACGAA","CCAGAGAACCAGAGAA","CCAGAGAAGTCAACAC","CCAGAGAATACTACAA","CCAGAGAATGCTACTA","CCAGTTCAAAGGTACA","CCAGTTCAACACGACC","CCAGTTCAACAGATTC","CCAGTTCAACTCTCTG","CCAGTTCAAGTCACTA","CCAGTTCACATCAAGT","CCAGTTCACCATCCTC","CCAGTTCACGAACTTA","CCAGTTCAGCTCTTCA","CCAGTTCAGTCTGTCA","CCAGTTCATAAGGAAT","CCAGTTCATGTATGTA","CCAGTTCATTCACGCA","CCATCCTCAGGGTAGT","CCATCCTCCCAGTTCA","CCATCCTCCCATCCTC","CCATCCTCCCCGTACC","CCATCCTCGCCGTACG","CCATCCTCTCTTCACA","CCATCCTCTGAAGAGA","CCATCCTCTGAGCCAT","CCATCCTCTGTATGTA","CCCGGATGAATGTTGC","CCCGGATGACTCTCCA","CCCGGATGACTGCAAC","CCCGGATGACTTCCTG","CCCGGATGATAATGTC","CCCGGATGATCATTCC","CCCGGATGCAGAGATT","CCCGGATGCCACTTAC","CCCGGATGCCAGAGAA","CCCGGATGCCTCCTGA","CCCGGATGCCTCTATC","CCCGGATGCCTGTGCC","CCCGGATGCGACGATT","CCCGGATGCTGTAGCC","CCCGGATGGACCGGGA","CCCGGATGGCCCTACC","CCCGGATGGTCTGTCA","CCCGGATGTATGAACT","CCCGGATGTCGTGCCC","CCCGGATGTGTCGACA","CCCGGATGTTCACGCA","CCCGGATGTTCGTGCT","CCCGTACCAATGTTGC","CCCGTACCACACGACC","CCCGTACCACTCTCAC","CCCGTACCAGATGTAC","CCCGTACCCCAGTTCA","CCCGTACCCCATCCTC","CCCGTACCCCCGGATG","CCCGTACCCCGAAGTA","CCCGTACCCCGTGAGA","CCCGTACCCGTAAATT","CCCGTACCCTGGCATA","CCCGTACCGAACTATT","CCCGTACCGATGAATC","CCCGTACCGCCCTACC","CCCGTACCGCGAGTAA","CCCGTACCGCTGTAAC","CCCGTACCGGAGAACA","CCCGTACCGGCGAGGT","CCCGTACCGTCGACAT","CCCGTACCTCGTGCCC","CCCGTACCTGAAGAGA","CCCGTACCTTTAGCTT","CCCTGCGTACTTCCTG","CCCTGCGTAGAGTCAA","CCCTGCGTAGCTGACT","CCCTGCGTATAGCGAC","CCCTGCGTCAAGGAGC","CCCTGCGTCAGCGTTA","CCCTGCGTCATACCAA","CCCTGCGTCCAGAGAA","CCCTGCGTCCTAATCC","CCCTGCGTCTCAATGA","CCCTGCGTCTCGTTAC","CCCTGCGTCTGCGGAA","CCCTGCGTGCTGTAAC","CCCTGCGTGGAGAACA","CCCTGCGTGGCGACGC","CCCTGCGTGGTGCGAA","CCCTGCGTGTCGTAGA","CCCTGCGTTCCGTCTA","CCCTGCGTTGGTGGTA","CCCTGCGTTTTAGCTT","CCGAAGTAAACTCACC","CCGAAGTAAATCCGTC","CCGAAGTAACAACGGC","CCGAAGTACAAGACTA","CCGAAGTACAGAGATT","CCGAAGTACTCGTTAC","CCGAAGTAGAGCTGAA","CCGAAGTATATCAGCA","CCGAAGTATCCGTCTA","CCGAAGTATGGAACAA","CCGAAGTATTGACCAG","CCGACAACAGCCAACT","CCGACAACAGCTGACT","CCGACAACATTGGCTC","CCGACAACCCTGTGCC","CCGACAACGAGCTGAA","CCGACAACGAGTTAGC","CCGACAACGATGAATC","CCGACAACGCGGCACT","CCGACAACGCTGTAAC","CCGACAACGTCAACAC","CCGTGAGAAACCGAGA","CCGTGAGAAACGCTTA","CCGTGAGAAAGGACAC","CCGTGAGAACCCTGAA","CCGTGAGAACTGCAAC","CCGTGAGAATGGGGGC","CCGTGAGACAAGACTA","CCGTGAGACACTTCGA","CCGTGAGACCATCCTC","CCGTGAGACCCGTACC","CCGTGAGACCTCTATC","CCGTGAGACTCGTTAC","CCGTGAGAGACCGGGA","CCGTGAGAGCTGTAAC","CCGTGAGAGGCGAGGT","CCGTGAGATACAGACC","CCGTGAGATGTATGTA","CCTAAAGACAGAGATT","CCTAAAGAGATCTTAA","CCTAAAGAGCTGTAAC","CCTAAAGATTCGTGCT","CCTAATCCAAACATCG","CCTAATCCAGAACACG","CCTAATCCATTGGCTC","CCTAATCCCAAGGAGC","CCTAATCCCCTGTGCC","CCTAATCCCGAACTTA","CCTAATCCCTACGGAT","CCTAATCCCTCAATGA","CCTAATCCCTGCGGAA","CCTAATCCGCAGGTTT","CCTAATCCGCTAACGA","CCTAATCCGGGGAGTC","CCTAATCCGTCAACAC","CCTAATCCGTGTTCTA","CCTAATCCTCTTTAAC","CCTAATCCTGGTGGTA","CCTCCTGAAAGCGGCG","CCTCCTGAACGGGCTC","CCTCCTGAACTATGCA","CCTCCTGAAGCAGGAA","CCTCCTGAAGGGTAGT","CCTCCTGAATTGAGGA","CCTCCTGACAAGACTA","CCTCCTGACAATGGAA","CCTCCTGACATACCAA","CCTCCTGACCTCTATC","CCTCCTGACTGGCATA","CCTCCTGAGATAGACA","CCTCCTGAGCAGGTTT","CCTCCTGAGCCACATA","CCTCCTGAGGTGCGAA","CCTCCTGATATCCCGT","CCTCCTGATCACTAGG","CCTCCTGATCCATACC","CCTCCTGATCGTGCCC","CCTCCTGATTCGTGCT","CCTCTATCACAACTCG","CCTCTATCACTCTCTG","CCTCTATCCAATGGAA","CCTCTATCCACCTTAC","CCTCTATCCAGAGATT","CCTCTATCCCTCTATC","CCTCTATCGCCACATA","CCTCTATCGGGGGCCA","CCTCTATCGTCGTAGA","CCTCTATCTACTACAA","CCTGTGCCAATGTTGC","CCTGTGCCACACAGAA","CCTGTGCCAGGGTAGT","CCTGTGCCATTGGCTC","CCTGTGCCCAATGGAA","CCTGTGCCCATACCAA","CCTGTGCCCCAGTTCA","CCTGTGCCCGACACAC","CCTGTGCCCGGATTGC","CCTGTGCCCTAAGGTC","CCTGTGCCCTCAATGA","CCTGTGCCCTGAGCCA","CCTGTGCCCTGGCATA","CCTGTGCCGAATGCAG","CCTGTGCCGAGCTGAA","CCTGTGCCGCCACATA","CCTGTGCCGCTCGGTA","CCTGTGCCGCTGTAAC","CCTGTGCCGGCGACGC","CCTGTGCCGTCAACAC","CCTGTGCCTACCGGTA","CCTGTGCCTACTACAA","CCTGTGCCTAGGATGA","CCTGTGCCTCTTCACA","CCTTCCAAACCCTAGA","CCTTCCAAACCTCCAA","CCTTCCAAACGTATCA","CCTTCCAAAGAGTCAA","CCTTCCAAAGTCACTA","CCTTCCAAATTGAGGA","CCTTCCAACACTTCGA","CCTTCCAACCGACAAC","CCTTCCAACCGTGAGA","CCTTCCAACCTCCTGA","CCTTCCAACCTTCCAA","CCTTCCAACGACTGGA","CCTTCCAACGGATTGC","CCTTCCAACGGTGCCA","CCTTCCAACTACGGAT","CCTTCCAAGCAGGTTT","CCTTCCAAGCGGCACT","CCTTCCAAGCTAGACT","CCTTCCAAGCTCAAAC","CCTTCCAAGGTGCGAA","CCTTCCAAGTACGCAA","CCTTCCAAGTCGTAGA","CCTTCCAATCTTCACA","CCTTCCAATGGTGGTA","CGAACTTAAATGTTGC","CGAACTTAACTGCAAC","CGAACTTAATGCCTAA","CGAACTTACAATGGAA","CGAACTTACACTTCGA","CGAACTTACCAGTTCA","CGAACTTAGACAGTGC","CGAACTTAGATAGACA","CGAACTTAGATGAATC","CGAACTTAGCCCTACC","CGAACTTATCTTCACA","CGAACTTATGTATGTA","CGACACACACCTCCAA","CGACACACACTGCAAC","CGACACACAGTCACTA","CGACACACAGTCTTAA","CGACACACCCACTTAC","CGACACACCTCAATGA","CGACACACGACTAGTA","CGACACACGCCGTACG","CGACACACGCTGTAAC","CGACACACGGGGAGTC","CGACACACGTCAACAC","CGACACACTACAGACC","CGACACACTGTCGACA","CGACGATTAACTCACC","CGACGATTCACCTTAC","CGACGATTCCGAAGTA","CGACGATTCCGACAAC","CGACGATTCCTCCTGA","CGACGATTCCTCTATC","CGACGATTCGAACTTA","CGACGATTCGACGATT","CGACGATTCTAAGGTC","CGACGATTGCTCTTCA","CGACGATTGTCTGTCA","CGACGATTTGTATGTA","CGACTGGAAACCGAGA","CGACTGGAAACCGCCA","CGACTGGAAAGACGGA","CGACTGGAAATTCATG","CGACTGGAAGAACACG","CGACTGGAAGATGTAC","CGACTGGAAGCCATGC","CGACTGGAAGTACAAG","CGACTGGACAAGGAGC","CGACTGGACAATGTAT","CGACTGGACACTTCGA","CGACTGGACCACACCC","CGACTGGACCCGGATG","CGACTGGACCTAATCC","CGACTGGACGGATTGC","CGACTGGACGTAAATT","CGACTGGAGCGGCACT","CGACTGGATACAGACC","CGCATACAACGTATCA","CGCATACAATAGCGAC","CGCATACAATGGGGGC","CGCATACAATTGAGGA","CGCATACACAAGACTA","CGCATACACGAACTTA","CGCATACAGACAGTGC","CGCATACAGCCGTACG","CGCATACAGGAGAACA","CGCATACAGGCGAGGT","CGCATACATACAGACC","CGCATACATGAAGAGA","CGCTGATCAATTCATG","CGCTGATCACTCTCTG","CGCTGATCAGCACCTC","CGCTGATCAGGCTAAC","CGCTGATCCACTTCGA","CGCTGATCCAGATCTG","CGCTGATCGACTAGTA","CGCTGATCGATAGACA","CGCTGATCGCAGGTTT","CGCTGATCGCCACATA","CGGATTGCAGCCAACT","CGGATTGCATCATTCC","CGGATTGCCAGAGATT","CGGATTGCGAACTGGA","CGGATTGCGGAGAACA","CGGATTGCGTCAACAC","CGGATTGCGTGTTCTA","CGGATTGCTGGAACAA","CGGATTGCTGGATTAT","CGGATTGCTGTATGTA","CGGATTGCTTTAGCTT","CGGCGAAGAACTCACC","CGGCGAAGAAGACGGA","CGGCGAAGAGCACCTC","CGGCGAAGAGGCTAAC","CGGCGAAGATCATTCC","CGGCGAAGATCCTGTA","CGGCGAAGATTCAATG","CGGCGAAGCAGCGTTA","CGGCGAAGCCCGGATG","CGGCGAAGCGACACAC","CGGCGAAGGAGTTAGC","CGGCGAAGGATGAATC","CGGCGAAGGCTCGGTA","CGGCGAAGGCTGTAAC","CGGCGAAGGGGGAGTC","CGGCGAAGTATCCCGT","CGGCGAAGTTGACCAG","CGGTGCCAACCCTAGA","CGGTGCCAAGCTGACT","CGGTGCCAATGGGGGC","CGGTGCCACTCGTTAC","CGTAAATTAAGAGATC","CGTAAATTAATTCATG","CGTAAATTACAACTCG","CGTAAATTACGAACGC","CGTAAATTAGGCTAAC","CGTAAATTATAGCGAC","CGTAAATTCGGATTGC","CGTAAATTCTCGTTAC","CGTAAATTCTGGCATA","CGTAAATTGACAGTGC","CGTAAATTGCAGGTTT","CGTAAATTGCGGCACT","CGTAAATTGGTGCGAA","CGTAAATTTCACTAGG","CGTAAATTTCGGGAGG","CGTAAATTTCTTCACA","CGTAAATTTGGAACAA","CGTTCTGTACCCTAGA","CGTTCTGTACCCTGAA","CGTTCTGTAGTCTTAA","CGTTCTGTATAATGTC","CGTTCTGTGAACTGGA","CGTTCTGTGCGGCACT","CGTTCTGTGCTCTTCA","CGTTCTGTGCTGTAAC","CGTTCTGTTACTACAA","CGTTCTGTTCACTAGG","CGTTCTGTTGTCGACA","CGTTCTGTTTGACCAG","CTAAGGTCAACTCACC","CTAAGGTCACGTATCA","CTAAGGTCAGAGTCAA","CTAAGGTCAGGGTAGT","CTAAGGTCGAAGGGTT","CTAAGGTCGCTAACGA","CTAAGGTCGTGTTCTA","CTAAGGTCTGGAACAA","CTACGGATAACTCACC","CTACGGATACACAGAA","CTACGGATACTGCAAC","CTACGGATAGCAGGAA","CTACGGATAGTCACTA","CTACGGATATAGCGAC","CTACGGATATCATTCC","CTACGGATATTGAGGA","CTACGGATCGCATACA","CTACGGATCGGCGAAG","CTACGGATCTGACGCG","CTACGGATGAACTATT","CTACGGATGATGAATC","CTACGGATGTACGCAA","CTACGGATGTCTGTCA","CTACGGATGTGTTCTA","CTACGGATTCTTTAAC","CTACGGATTGTCGACA","CTACGGATTTCGTGCT","CTACGGATTTTAGCTT","CTCAATGAAACGCTTA","CTCAATGAAATGTTGC","CTCAATGACAAGGAGC","CTCAATGACACCTTAC","CTCAATGACCGACAAC","CTCAATGACTGCGGAA","CTCAATGACTGTAGCC","CTCAATGAGAAGGGTT","CTCAATGAGCCGTACG","CTCAATGAGGATAACG","CTCATCACACTGCAAC","CTCATCACCCCTGCGT","CTCATCACCTCATCAC","CTCATCACGACCGGGA","CTCATCACGGCGACGC","CTCATCACTACTACAA","CTCATCACTCGGGAGG","CTCATCACTGAGCTCA","CTCATCACTTTAGCTT","CTCGTTACAACTCACC","CTCGTTACATAATGTC","CTCGTTACCAGCGTTA","CTCGTTACCATACCAA","CTCGTTACCCATCCTC","CTCGTTACCCGAAGTA","CTCGTTACCCTAAAGA","CTCGTTACCTCATCAC","CTCGTTACGAACTGGA","CTCGTTACGAGCTGAA","CTCGTTACGCTAACGA","CTCGTTACGCTGTAAC","CTCGTTACGTGTTCTA","CTCGTTACTAGGATGA","CTGACGCGAATGTTGC","CTGACGCGACAACGGC","CTGACGCGACACGACC","CTGACGCGACAGCAGA","CTGACGCGACCCTAGA","CTGACGCGACTCTCCA","CTGACGCGATTGAGGA","CTGACGCGATTGGCTC","CTGACGCGCAACCACA","CTGACGCGCAATGTAT","CTGACGCGCACTTCGA","CTGACGCGCCAGTTCA","CTGACGCGCCCGGATG","CTGACGCGCGCTGATC","CTGACGCGCTCAATGA","CTGACGCGCTGGCATA","CTGACGCGGAAGGGTT","CTGACGCGGAATCTGA","CTGACGCGGACTAGTA","CTGACGCGGCTCAAAC","CTGACGCGGCTCGGTA","CTGACGCGGGTGCGAA","CTGACGCGTTCACGCA","CTGAGCCAAAGGTACA","CTGAGCCAAATTCATG","CTGAGCCAACTCTCAC","CTGAGCCACTGACGCG","CTGAGCCACTGGCATA","CTGAGCCAGAGTTAGC","CTGAGCCAGCCCTACC","CTGAGCCAGTACGCAA","CTGAGCCAGTCTGTCA","CTGCGGAAAATCCGTC","CTGCGGAAACGCTCGA","CTGCGGAAACGGGCTC","CTGCGGAAAGAACACG","CTGCGGAAAGCCATGC","CTGCGGAAATTGAGGA","CTGCGGAACACCTTAC","CTGCGGAACGACGATT","CTGCGGAAGAACTGGA","CTGCGGAAGCCACATA","CTGCGGAATTGACCAG","CTGCGGAATTTAGCTT","CTGGCATAAAACATCG","CTGGCATAAACGCTTA","CTGGCATAAATCCGTC","CTGGCATAACTCTCCA","CTGGCATAAGCCAACT","CTGGCATAAGTACAAG","CTGGCATAAGTCTTAA","CTGGCATAGATGAATC","CTGGCATAGCCGTACG","CTGGCATATATCCCGT","CTGGCATATCACTAGG","CTGGCATATCCGTCTA","CTGTAGCCAGTACAAG","CTGTAGCCATGGGGGC","CTGTAGCCATTGAGGA","CTGTAGCCCAGAGATT","CTGTAGCCCATCAAGT","CTGTAGCCCCAGTTCA","CTGTAGCCCGAACTTA","CTGTAGCCCGCTGATC","CTGTAGCCCGGATTGC","CTGTAGCCCTGAGCCA","CTGTAGCCGACTAGTA","CTGTAGCCGATAGACA","CTGTAGCCGGGGAGTC","CTGTAGCCGTACGCAA","CTGTAGCCTACAGACC","CTGTAGCCTCCGTCTA","CTGTAGCCTGGATTAT","CTGTAGCCTTCGTGCT","CTTAATGCACAGATTC","CTTAATGCACGCCGTT","CTTAATGCACTGCAAC","CTTAATGCAGATGTAC","CTTAATGCCAAGGAGC","CTTAATGCCCACTTAC","CTTAATGCCCCGTACC","CTTAATGCCCTAAAGA","CTTAATGCCTGGCATA","CTTAATGCGGAGAACA","CTTAATGCGGGGAGTC","CTTAATGCTACAGACC","CTTAATGCTCACAGCA","CTTAATGCTCCGTCTA","CTTAATGCTGAGCTCA","CTTAATGCTGTCGACA","GAACAGGCAACGTGAT","GAACAGGCAAGGACAC","GAACAGGCACCTCCAA","GAACAGGCAGCAGGAA","GAACAGGCCAGAGATT","GAACAGGCCTACGGAT","GAACAGGCGAACTATT","GAACAGGCGAATCTGA","GAACAGGCGACAGTGC","GAACAGGCGACTAGTA","GAACAGGCGCTCTTCA","GAACAGGCGGAGAACA","GAACAGGCGGGGAGTC","GAACAGGCGGGGGCCA","GAACAGGCGTACGCAA","GAACAGGCTAGGATGA","GAACAGGCTCACAGCA","GAACAGGCTCACTAGG","GAACAGGCTCCATACC","GAACAGGCTCCGTCTA","GAACAGGCTGAAGAGA","GAACAGGCTGTATGTA","GAACAGGCTTCACGCA","GAACTATTAAATATCC","GAACTATTAACGCTTA","GAACTATTAAGCGGCG","GAACTATTACAGCAGA","GAACTATTACTCTCAC","GAACTATTAGAACACG","GAACTATTAGCACCTC","GAACTATTAGTCTTAA","GAACTATTCAAGGAGC","GAACTATTCAGAGATT","GAACTATTCAGCGTTA","GAACTATTCATACCAA","GAACTATTCCGTGAGA","GAACTATTCGACACAC","GAACTATTCGTAAATT","GAACTATTCGTTCTGT","GAACTATTCTCGTTAC","GAACTATTCTGAGCCA","GAACTATTCTGTAGCC","GAACTATTGAAGGGTT","GAACTATTGAATGCAG","GAACTATTGACCGGGA","GAACTATTGAGCTGAA","GAACTATTGATGAATC","GAACTATTGCCCTACC","GAACTATTGCTCAAAC","GAACTATTGTCGTAGA","GAACTATTTATGAACT","GAACTATTTCACTAGG","GAACTATTTCGGGAGG","GAACTATTTGCTACTA","GAACTATTTGTATGTA","GAACTATTTTCGTGCT","GAACTGGAACAGCAGA","GAACTGGAACCCTAGA","GAACTGGAAGCCATGC","GAACTGGAATAATGTC","GAACTGGAATCCTGTA","GAACTGGACAAGACTA","GAACTGGACAATGTAT","GAACTGGACACCTTAC","GAACTGGACAGCGTTA","GAACTGGACATACCAA","GAACTGGACCCGTACC","GAACTGGACGAACTTA","GAACTGGACGCTGATC","GAACTGGACGTAAATT","GAACTGGACTCAATGA","GAACTGGACTGACGCG","GAACTGGAGATAGACA","GAACTGGAGCCACATA","GAACTGGAGCTAGACT","GAACTGGAGGATAACG","GAACTGGATAAGGAAT","GAACTGGATATGAACT","GAACTGGATCTTCACA","GAACTGGATCTTTAAC","GAACTGGATGAGCCAT","GAACTGGATTTAGCTT","GAAGGGTTAATGTTGC","GAAGGGTTAGAACACG","GAAGGGTTAGCAGGAA","GAAGGGTTCAATGGAA","GAAGGGTTCCTCCTGA","GAAGGGTTCGACACAC","GAAGGGTTCTGACGCG","GAAGGGTTCTGTAGCC","GAAGGGTTGAGCTGAA","GAAGGGTTGCCCTACC","GAAGGGTTGGATAACG","GAAGGGTTGTCTGTCA","GAAGGGTTTGGATTAT","GAAGGGTTTGGTGGTA","GAAGGGTTTTCACGCA","GAATCTGAAACGTGAT","GAATCTGAAAGACGGA","GAATCTGAACAGCAGA","GAATCTGAACCTCCAA","GAATCTGAATCATTCC","GAATCTGAATTGAGGA","GAATCTGACGGATTGC","GAATCTGACTCGTTAC","GAATCTGAGCTAACGA","GAATCTGAGCTGTAAC","GAATCTGAGGCGAGGT","GAATCTGAGTGTTCTA","GAATCTGATAGGATGA","GAATCTGATATCAGCA","GAATCTGATCCATACC","GAATCTGATCTTTAAC","GAATGCAGACGCTCGA","GAATGCAGAGTCACTA","GAATGCAGATGGGGGC","GAATGCAGCGGATTGC","GAATGCAGCTCAATGA","GAATGCAGCTGCGGAA","GAATGCAGCTTAATGC","GAATGCAGGAACTGGA","GAATGCAGGCTAACGA","GAATGCAGGCTCAAAC","GAATGCAGGCTGTAAC","GAATGCAGGTCGACAT","GAATGCAGGTCGTAGA","GAATGCAGGTCTGTCA","GACAGTGCAACGTGAT","GACAGTGCACGCTCGA","GACAGTGCCCACTTAC","GACAGTGCCCAGTTCA","GACAGTGCCGCATACA","GACAGTGCCGCTGATC","GACAGTGCCTGTAGCC","GACAGTGCGACCGGGA","GACAGTGCGACTAGTA","GACAGTGCGCTCGGTA","GACAGTGCGTCTGTCA","GACAGTGCTACAGACC","GACCGGGACATACCAA","GACCGGGACCATCCTC","GACCGGGACGGATTGC","GACCGGGACTGAGCCA","GACCGGGACTGGCATA","GACCGGGAGAACTATT","GACCGGGAGATAGACA","GACCGGGAGCAGGTTT","GACCGGGATGAAGAGA","GACCGGGATGGCTTCA","GACTAGTAAACAACCA","GACTAGTAAAGAGATC","GACTAGTAACAGCAGA","GACTAGTAACCACTGT","GACTAGTAACGTATCA","GACTAGTAACTCTCCA","GACTAGTAAGTCTTAA","GACTAGTAGAGTTAGC","GACTAGTAGCCACATA","GACTAGTAGCGAGTAA","GACTAGTATGGAACAA","GACTAGTATGTCGACA","GACTAGTATTGACCAG","GAGCTGAAAACCGAGA","GAGCTGAAAAGAGATC","GAGCTGAAAAGGTACA","GAGCTGAAACAGCAGA","GAGCTGAAACGTATCA","GAGCTGAAACTATGCA","GAGCTGAAAGAGTCAA","GAGCTGAAAGCACCTC","GAGCTGAAAGCCATGC","GAGCTGAAAGGCTAAC","GAGCTGAAATGGGGGC","GAGCTGAACAATGGAA","GAGCTGAACAGAGATT","GAGCTGAACCACACCC","GAGCTGAACCACTTAC","GAGCTGAACCCGTACC","GAGCTGAACCTAATCC","GAGCTGAACTCGTTAC","GAGCTGAACTGCGGAA","GAGCTGAAGAATCTGA","GAGCTGAAGAGCTGAA","GAGCTGAAGCTAACGA","GAGCTGAAGGAGAACA","GAGCTGAAGGCGACGC","GAGCTGAAGTCTGTCA","GAGCTGAATCTTCACA","GAGCTGAATCTTTAAC","GAGCTGAATGAGCTCA","GAGTTAGCAACGTGAT","GAGTTAGCAATCCGTC","GAGTTAGCACGTATCA","GAGTTAGCAGCACCTC","GAGTTAGCCCTTCCAA","GAGTTAGCCGACGATT","GAGTTAGCCTCAATGA","GAGTTAGCCTGCGGAA","GAGTTAGCGATAGACA","GAGTTAGCGCTAACGA","GATAGACAAACAACCA","GATAGACAAACCGCCA","GATAGACAAACGTGAT","GATAGACAACAAGCTA","GATAGACAACTCTCCA","GATAGACAAGCCAACT","GATAGACAAGCCATGC","GATAGACACAAGGAGC","GATAGACACCTCCTGA","GATAGACACCTTCCAA","GATAGACACGAACTTA","GATAGACACGACTGGA","GATAGACACGCTGATC","GATAGACACTGAGCCA","GATAGACAGCGAGTAA","GATAGACAGCGGCACT","GATAGACAGCTCTTCA","GATAGACAGGCGACGC","GATAGACATCCGTCTA","GATAGACATGGATTAT","GATAGACATTCGTGCT","GATCTTAAACTCTCAC","GATCTTAACGACGATT","GATCTTAACGTTCTGT","GATCTTAAGCCCTACC","GATCTTAAGCCGTACG","GATCTTAAGGGGAGTC","GATCTTAATCACAGCA","GATGAATCAACGTGAT","GATGAATCAATGTTGC","GATGAATCCAATGGAA","GATGAATCCAGCGTTA","GATGAATCCCAGTTCA","GATGAATCCGCATACA","GATGAATCCGTAAATT","GATGAATCCTCGTTAC","GATGAATCGAGCTGAA","GATGAATCGCTCGGTA","GATGAATCTCTTTAAC","GCAGGTTTCGACGATT","GCAGGTTTCTAAGGTC","GCAGGTTTCTTAATGC","GCAGGTTTTGGCTTCA","GCAGGTTTTGGTGGTA","GCAGGTTTTTCGTGCT","GCCAAGACAAGGACAC","GCCAAGACAAGGTACA","GCCAAGACACCTCCAA","GCCAAGACAGAACACG","GCCAAGACAGTCACTA","GCCAAGACCAGAGATT","GCCAAGACCAGCGTTA","GCCAAGACCGAACTTA","GCCAAGACCGCTGATC","GCCAAGACGAACAGGC","GCCAAGACGCCAAGAC","GCCAAGACGCCGTACG","GCCAAGACGCTCAAAC","GCCAAGACTCACAGCA","GCCAAGACTCACTAGG","GCCACATAAAACATCG","GCCACATAAATTCATG","GCCACATAAGATCGCA","GCCACATAAGCAGGAA","GCCACATAATCCTGTA","GCCACATACTGAGCCA","GCCACATACTGTAGCC","GCCACATAGAACTGGA","GCCACATAGAATGCAG","GCCACATAGCAGGTTT","GCCACATAGCCCTACC","GCCACATAGCGAGTAA","GCCACATAGGCGACGC","GCCACATATAAGGAAT","GCCACATATCTTTAAC","GCCACATATGAAGAGA","GCCACATATGAGCTCA","GCCACATATGGAACAA","GCCCTACCAACCGCCA","GCCCTACCAACGTGAT","GCCCTACCAAGAGATC","GCCCTACCAAGCGGCG","GCCCTACCAATCCGTC","GCCCTACCACACGACC","GCCCTACCACCCTGAA","GCCCTACCACTCTCTG","GCCCTACCAGCCATGC","GCCCTACCATAATGTC","GCCCTACCCAAGACTA","GCCCTACCCCACTTAC","GCCCTACCCCGTGAGA","GCCCTACCCGACACAC","GCCCTACCCGCTGATC","GCCCTACCCTGGCATA","GCCCTACCGAATCTGA","GCCCTACCGCTGTAAC","GCCCTACCGGGGAGTC","GCCCTACCGTCAACAC","GCCCTACCGTCGTAGA","GCCCTACCTACCGGTA","GCCCTACCTCCGTCTA","GCCCTACCTTCACGCA","GCCGTACGAAGGACAC","GCCGTACGACAGATTC","GCCGTACGAGCACCTC","GCCGTACGAGGGTAGT","GCCGTACGCAATGTAT","GCCGTACGCCCGGATG","GCCGTACGCCCTGCGT","GCCGTACGCGCATACA","GCCGTACGCTCAATGA","GCCGTACGGAGTTAGC","GCCGTACGGCGAGTAA","GCCGTACGGCGGCACT","GCCGTACGGTCAACAC","GCCGTACGGTCGACAT","GCCGTACGTATCCCGT","GCCGTACGTGAGCTCA","GCCGTACGTGGTGGTA","GCGAGTAAAAGCGGCG","GCGAGTAAAAGGACAC","GCGAGTAAAGATGTAC","GCGAGTAAAGCCAACT","GCGAGTAAATTGGCTC","GCGAGTAACATCAAGT","GCGAGTAACCGAAGTA","GCGAGTAACGCTGATC","GCGAGTAACTGAGCCA","GCGAGTAACTGTAGCC","GCGAGTAAGACTAGTA","GCGAGTAAGCCGTACG","GCGAGTAAGCTCTTCA","GCGAGTAATCGTGCCC","GCGAGTAATCTTTAAC","GCGGCACTAACGCTTA","GCGGCACTACGCTCGA","GCGGCACTACGTATCA","GCGGCACTAGATGTAC","GCGGCACTAGCAGGAA","GCGGCACTATCATTCC","GCGGCACTATCCTGTA","GCGGCACTCAAGACTA","GCGGCACTCAGCGTTA","GCGGCACTCATACCAA","GCGGCACTCCCGGATG","GCGGCACTCCTCTATC","GCGGCACTCGCATACA","GCGGCACTCTCAATGA","GCGGCACTGAATCTGA","GCGGCACTGAATGCAG","GCGGCACTGCAGGTTT","GCGGCACTGCCAAGAC","GCGGCACTGCCACATA","GCGGCACTGCTCAAAC","GCGGCACTGGCGACGC","GCGGCACTTATCAGCA","GCGGCACTTATCCCGT","GCGGCACTTCACAGCA","GCGGCACTTGGATTAT","GCGGCACTTGTATGTA","GCGGCACTTGTCGACA","GCTAACGAAACGCTTA","GCTAACGAAAGACGGA","GCTAACGAAATTCATG","GCTAACGAACACAGAA","GCTAACGAACAGCAGA","GCTAACGAACGGGCTC","GCTAACGAACTCTCCA","GCTAACGAAGATGTAC","GCTAACGAAGCCATGC","GCTAACGAAGGGTAGT","GCTAACGACCGAAGTA","GCTAACGACGAACTTA","GCTAACGACTGGCATA","GCTAACGAGCCAAGAC","GCTAACGAGGATAACG","GCTAACGATGAAGAGA","GCTAACGATGGATTAT","GCTAACGATGTATGTA","GCTAGACTACAACGGC","GCTAGACTACTCTCTG","GCTAGACTCAATGTAT","GCTAGACTCGTAAATT","GCTAGACTCTCATCAC","GCTAGACTGAAGGGTT","GCTAGACTGGCGACGC","GCTAGACTGTCAACAC","GCTAGACTTCACAGCA","GCTAGACTTCGGGAGG","GCTCAAACAAGAGATC","GCTCAAACACACAGAA","GCTCAAACACGCCGTT","GCTCAAACACGGGCTC","GCTCAAACACTCTCAC","GCTCAAACACTCTCCA","GCTCAAACCAATGGAA","GCTCAAACCAGCGTTA","GCTCAAACCCAGAGAA","GCTCAAACCCAGTTCA","GCTCAAACCCCGTACC","GCTCAAACCCTCTATC","GCTCAAACCCTTCCAA","GCTCAAACCGCTGATC","GCTCAAACCGGCGAAG","GCTCAAACCGTAAATT","GCTCAAACCTGAGCCA","GCTCAAACGCAGGTTT","GCTCAAACGCCACATA","GCTCAAACGCGAGTAA","GCTCAAACGGGGAGTC","GCTCAAACTCACAGCA","GCTCAAACTGCTACTA","GCTCGGTAAAGCGGCG","GCTCGGTAAAGGTACA","GCTCGGTAAATTCATG","GCTCGGTAACGTATCA","GCTCGGTAACTCTCAC","GCTCGGTAATTGAGGA","GCTCGGTACAATGGAA","GCTCGGTACAGAGATT","GCTCGGTACCACACCC","GCTCGGTACCTCCTGA","GCTCGGTACGACGATT","GCTCGGTACGCTGATC","GCTCGGTAGAACAGGC","GCTCGGTAGAACTATT","GCTCGGTAGCCCTACC","GCTCGGTAGCGGCACT","GCTCGGTAGCTCAAAC","GCTCGGTAGGATAACG","GCTCGGTAGGCGACGC","GCTCGGTAGTCAACAC","GCTCGGTATGAGCTCA","GCTCGGTATGGTGGTA","GCTCTTCAAACGTGAT","GCTCTTCAACGCTCGA","GCTCTTCAACTCTCAC","GCTCTTCAAGCCAACT","GCTCTTCAAGTCTTAA","GCTCTTCACAAGACTA","GCTCTTCACAATGGAA","GCTCTTCACAGCGTTA","GCTCTTCACCTCCTGA","GCTCTTCACCTGTGCC","GCTCTTCAGAACAGGC","GCTCTTCAGACTAGTA","GCTCTTCAGCCACATA","GCTCTTCAGCTCAAAC","GCTCTTCAGGCGACGC","GCTCTTCAGTACGCAA","GCTCTTCAGTGTTCTA","GCTCTTCATGTCGACA","GCTGTAACAACCGCCA","GCTGTAACAAGGACAC","GCTGTAACACTCTCAC","GCTGTAACACTTCCTG","GCTGTAACCTCATCAC","GCTGTAACCTGACGCG","GCTGTAACCTGTAGCC","GCTGTAACGAACTGGA","GCTGTAACGCTAACGA","GCTGTAACGCTGTAAC","GCTGTAACGTCGTAGA","GCTGTAACGTCTGTCA","GCTTTCTGAACTCACC","GCTTTCTGACCCTGAA","GCTTTCTGACCTCCAA","GCTTTCTGACTATGCA","GCTTTCTGCCCTGCGT","GCTTTCTGCCTTCCAA","GCTTTCTGCGAACTTA","GCTTTCTGCTAAGGTC","GCTTTCTGCTGACGCG","GCTTTCTGGAACAGGC","GCTTTCTGGAGTTAGC","GCTTTCTGGCTGTAAC","GCTTTCTGGGCGAGGT","GCTTTCTGGGGGAGTC","GCTTTCTGTACCGGTA","GCTTTCTGTAGGATGA","GCTTTCTGTGGAACAA","GGAAAGTCAAATATCC","GGAAAGTCAAGGACAC","GGAAAGTCAATTCATG","GGAAAGTCACAGATTC","GGAAAGTCAGGCTAAC","GGAAAGTCATAGCGAC","GGAAAGTCATCATTCC","GGAAAGTCATTCAATG","GGAAAGTCCGACACAC","GGAAAGTCGATGAATC","GGAAAGTCGCGGCACT","GGAAAGTCGCTCTTCA","GGAAAGTCGTGTTCTA","GGAAAGTCTAAGATCT","GGAAAGTCTCGTGCCC","GGAAAGTCTGTCGACA","GGAAAGTCTTTAGCTT","GGAGAACAAAGAGATC","GGAGAACAAAGGTACA","GGAGAACAAATGTTGC","GGAGAACAACTATGCA","GGAGAACAACTGCAAC","GGAGAACAATAATGTC","GGAGAACACATACCAA","GGAGAACACCGAAGTA","GGAGAACACCTTCCAA","GGAGAACAGAACTATT","GGAGAACAGCCCTACC","GGAGAACAGCTGTAAC","GGAGAACAGGATAACG","GGAGAACAGGCGACGC","GGAGAACAGTCGACAT","GGAGAACAGTCGTAGA","GGAGAACAGTGTTCTA","GGAGAACATCACAGCA","GGAGAACATCCGTCTA","GGAGAACATCTTCACA","GGAGAACATGTATGTA","GGATAACGAGATGTAC","GGATAACGAGCTGACT","GGATAACGCAATGTAT","GGATAACGCACTTCGA","GGATAACGCAGCGTTA","GGATAACGCCACTTAC","GGATAACGCCTAATCC","GGATAACGCGACTGGA","GGATAACGCGCATACA","GGATAACGCGGCGAAG","GGATAACGCTCGTTAC","GGATAACGGACCGGGA","GGATAACGGCAGGTTT","GGATAACGGCTGTAAC","GGATAACGGGTGCGAA","GGATAACGTATCCCGT","GGATAACGTCGTGCCC","GGATAACGTGGAACAA","GGATAACGTTCGTGCT","GGCGACGCACTCTCAC","GGCGACGCACTTCCTG","GGCGACGCAGCCAACT","GGCGACGCAGGGTAGT","GGCGACGCATCATTCC","GGCGACGCATTGAGGA","GGCGACGCATTGGCTC","GGCGACGCCAGAGATT","GGCGACGCCAGCGTTA","GGCGACGCCCGACAAC","GGCGACGCCGAACTTA","GGCGACGCCGCATACA","GGCGACGCCTCATCAC","GGCGACGCCTGTAGCC","GGCGACGCGAAGGGTT","GGCGACGCGCAGGTTT","GGCGACGCGCTAACGA","GGCGACGCGTCGACAT","GGCGACGCTGAAGAGA","GGCGACGCTGTATGTA","GGCGAGGTAATTCATG","GGCGAGGTACAACGGC","GGCGAGGTACCCTAGA","GGCGAGGTACGAACGC","GGCGAGGTACTCTCTG","GGCGAGGTAGCCAACT","GGCGAGGTAGTCACTA","GGCGAGGTATAGCGAC","GGCGAGGTCACCTTAC","GGCGAGGTCACTTCGA","GGCGAGGTCCTGTGCC","GGCGAGGTCTCAATGA","GGCGAGGTCTGGCATA","GGCGAGGTGAATCTGA","GGCGAGGTGAGTTAGC","GGCGAGGTGATGAATC","GGCGAGGTGCCAAGAC","GGCGAGGTGCCACATA","GGCGAGGTGCGGCACT","GGCGAGGTGCTAGACT","GGCGAGGTGGAAAGTC","GGCGAGGTGGAGAACA","GGCGAGGTGGGGAGTC","GGCGAGGTGTACGCAA","GGCGAGGTGTCTGTCA","GGCGAGGTTACAGACC","GGCGAGGTTACCGGTA","GGGATGTAAATATTAT","GGGATGTAACAACGGC","GGGATGTAACCCTGAA","GGGATGTAACCTACCT","GGGATGTAACTCTCAC","GGGATGTAACTCTCTG","GGGATGTAATAGCGAC","GGGATGTACCACTTAC","GGGATGTACTTAATGC","GGGATGTAGAACAGGC","GGGATGTAGAACTGGA","GGGATGTAGGCGACGC","GGGATGTATAATAAAA","GGGATGTATATGAACT","GGGATGTATCACAGCA","GGGATGTATTGACCAG","GGGGAGTCACCTACCT","GGGGAGTCAGAACACG","GGGGAGTCAGCCAACT","GGGGAGTCAGCTGACT","GGGGAGTCATAATGTC","GGGGAGTCCCACTTAC","GGGGAGTCCCGTGAGA","GGGGAGTCCTACGGAT","GGGGAGTCCTCGTTAC","GGGGAGTCCTGACGCG","GGGGAGTCGAACTGGA","GGGGAGTCGATGAATC","GGGGAGTCGGAAAGTC","GGGGAGTCGGCGACGC","GGGGAGTCGGTGCGAA","GGGGAGTCTCGGGAGG","GGGGAGTCTGAAGAGA","GGGGAGTCTGTCGACA","GGGGGCCAACACGACC","GGGGGCCAACAGATTC","GGGGGCCAACTATGCA","GGGGGCCAAGAGTCAA","GGGGGCCAAGGCTAAC","GGGGGCCAATCATTCC","GGGGGCCAATCCTGTA","GGGGGCCACAGATCTG","GGGGGCCACCAGTTCA","GGGGGCCACCGAAGTA","GGGGGCCACCTCCTGA","GGGGGCCACGCATACA","GGGGGCCACTGAGCCA","GGGGGCCACTTAATGC","GGGGGCCAGCCGTACG","GGGGGCCAGCTCGGTA","GGGGGCCAGGAAAGTC","GGGGGCCAGTCTGTCA","GGGGGCCATAAGGAAT","GGGGGCCATGAAGAGA","GGTGCGAAAACGTGAT","GGTGCGAAACAACGGC","GGTGCGAAACAAGCTA","GGTGCGAAACACGACC","GGTGCGAAACTCTCAC","GGTGCGAAATCCTGTA","GGTGCGAACAAGGAGC","GGTGCGAACAATGTAT","GGTGCGAACCCTGCGT","GGTGCGAACCGTGAGA","GGTGCGAACTCGTTAC","GGTGCGAAGAGTTAGC","GGTGCGAAGGAGAACA","GGTGCGAAGTGTTCTA","GGTGCGAATGAGCTCA","GGTGCGAATGGTGGTA","GTACGCAAAAGAGATC","GTACGCAAAAGGTACA","GTACGCAAACCTCCAA","GTACGCAAACGTATCA","GTACGCAAACTCTCCA","GTACGCAAAGGGTAGT","GTACGCAACAATGGAA","GTACGCAACCCTGCGT","GTACGCAAGAGCTGAA","GTACGCAAGCTGTAAC","GTACGCAAGTCGTAGA","GTACGCAAGTGTTCTA","GTACGCAATCACAGCA","GTACGCAATCCATACC","GTACGCAATCCGTCTA","GTACGCAATCGTGCCC","GTACGCAATCTTCACA","GTACGCAATGGTGGTA","GTACGCAATGTCGACA","GTCAACACACAACGGC","GTCAACACACAGATTC","GTCAACACAGCCATGC","GTCAACACCACCTTAC","GTCAACACCATACCAA","GTCAACACCCGACAAC","GTCAACACCGTAAATT","GTCAACACCTCGTTAC","GTCAACACCTGCGGAA","GTCAACACGACCGGGA","GTCAACACGATGAATC","GTCAACACGCCGTACG","GTCAACACGTCGACAT","GTCAACACGTCTGTCA","GTCAACACTCGGGAGG","GTCAACACTGGATTAT","GTCAACACTTTAGCTT","GTCGACATACAACTCG","GTCGACATACAGATTC","GTCGACATACTGCAAC","GTCGACATAGCCATGC","GTCGACATAGGGTAGT","GTCGACATATTGGCTC","GTCGACATCCCTGCGT","GTCGACATCGGCGAAG","GTCGACATCTACGGAT","GTCGACATGAATGCAG","GTCGACATGACAGTGC","GTCGACATGATCTTAA","GTCGACATGCCCTACC","GTCGACATGCTGTAAC","GTCGACATGGAAAGTC","GTCGACATGGCGAGGT","GTCGACATGTCAACAC","GTCGACATGTCTGTCA","GTCGACATTAAGGAAT","GTCGACATTATCCCGT","GTCGACATTGCTACTA","GTCGACATTGTATGTA","GTCGACATTTCACGCA","GTCGTAGAAAACATCG","GTCGTAGAAATTCATG","GTCGTAGACACTTCGA","GTCGTAGACCAGTTCA","GTCGTAGACGTAAATT","GTCGTAGACTCGTTAC","GTCGTAGACTGTAGCC","GTCGTAGAGAACTATT","GTCGTAGAGAACTGGA","GTCGTAGAGGAGAACA","GTCTGTCAACAACTCG","GTCTGTCAACGGGCTC","GTCTGTCAAGGGTAGT","GTCTGTCAATGCCTAA","GTCTGTCAATTGAGGA","GTCTGTCACAACCACA","GTCTGTCACAATGTAT","GTCTGTCACCGTGAGA","GTCTGTCACCTGTGCC","GTCTGTCACTGTAGCC","GTCTGTCACTTAATGC","GTCTGTCAGACAGTGC","GTCTGTCAGCCAAGAC","GTCTGTCAGCGAGTAA","GTCTGTCAGGAGAACA","GTCTGTCAGGCGACGC","GTCTGTCAGGGGAGTC","GTCTGTCATATCAGCA","GTCTGTCATCCGTCTA","GTCTGTCATCGTGCCC","GTCTGTCATCTTCACA","GTCTGTCATTCGTGCT","GTCTGTCATTGACCAG","GTGTTCTAAACCGAGA","GTGTTCTAAACGTGAT","GTGTTCTAACACAGAA","GTGTTCTAACGGGCTC","GTGTTCTAACGTATCA","GTGTTCTAACTGCAAC","GTGTTCTAAGAGTCAA","GTGTTCTAAGGCTAAC","GTGTTCTAATCATTCC","GTGTTCTAATCCTGTA","GTGTTCTACCACACCC","GTGTTCTACTCAATGA","GTGTTCTACTGGCATA","GTGTTCTAGAGCTGAA","GTGTTCTAGCTCAAAC","GTGTTCTAGCTCGGTA","GTGTTCTAGGAAAGTC","GTGTTCTAGGCGAGGT","GTGTTCTAGTACGCAA","GTGTTCTAGTCAACAC","GTGTTCTAGTGTTCTA","GTGTTCTATGAGCCAT","GTGTTCTATTCGTGCT","TAAGATCTACGGGCTC","TAAGATCTCTGCGGAA","TAAGATCTGCTAGACT","TAAGGAATAACAACCA","TAAGGAATAACGTGAT","TAAGGAATAAGGTACA","TAAGGAATAATCCGTC","TAAGGAATACACAGAA","TAAGGAATACTCTCTG","TAAGGAATAGAGTCAA","TAAGGAATAGCAGGAA","TAAGGAATCAAGACTA","TAAGGAATCAATGGAA","TAAGGAATCACCTTAC","TAAGGAATCACTTCGA","TAAGGAATCAGCGTTA","TAAGGAATCGCTGATC","TAAGGAATCTAAGGTC","TAAGGAATCTACGGAT","TAAGGAATGAACAGGC","TAAGGAATGAGTTAGC","TAAGGAATGCTTTCTG","TAAGGAATGTCAACAC","TAAGGAATGTCGTAGA","TAAGGAATTATCCCGT","TAAGGAATTCACAGCA","TAAGGAATTCCGTCTA","TAAGGAATTCTTTAAC","TAAGGAATTGTATGTA","TAAGGAATTTCACGCA","TAATAAAAACGAACGC","TAATAAAAACTCTCCA","TAATAAAAAGCTGACT","TAATAAAACCCGGATG","TAATAAAACCTAAAGA","TAATAAAACGACGATT","TAATAAAACGTAAATT","TAATAAAAGCTGTAAC","TAATAAAATAAGATCT","TACAGACCAAACATCG","TACAGACCAAGCGGCG","TACAGACCACAACTCG","TACAGACCACACAGAA","TACAGACCACACGACC","TACAGACCAGCAGGAA","TACAGACCAGCTGACT","TACAGACCATAATGTC","TACAGACCATCATTCC","TACAGACCATGGGGGC","TACAGACCCAATGTAT","TACAGACCCATACCAA","TACAGACCCCAGTTCA","TACAGACCGAATCTGA","TACAGACCGACCGGGA","TACAGACCGATAGACA","TACAGACCGCTGTAAC","TACAGACCGGAGAACA","TACAGACCGGGATGTA","TACAGACCGGTGCGAA","TACAGACCGTACGCAA","TACAGACCGTCTGTCA","TACCGGTAACAACTCG","TACCGGTAACCCTAGA","TACCGGTAACTGCAAC","TACCGGTAATGGGGGC","TACCGGTACCACACCC","TACCGGTACCTAAAGA","TACCGGTACGTAAATT","TACCGGTACTGACGCG","TACCGGTAGCTTTCTG","TACCGGTAGGCGACGC","TACCGGTATGTATGTA","TACTACAAAAGGACAC","TACTACAAACCCTAGA","TACTACAAATAGCGAC","TACTACAAATCATTCC","TACTACAAATTCAATG","TACTACAACGACACAC","TACTACAACTGACGCG","TACTACAAGAATCTGA","TACTACAAGAGTTAGC","TACTACAAGATGAATC","TACTACAAGCGAGTAA","TACTACAATACTACAA","TACTACAATAGGATGA","TACTACAATGCTACTA","TACTACAATGGTGGTA","TAGGATGAAATTCATG","TAGGATGAACCACTGT","TAGGATGAACGTATCA","TAGGATGAAGAGTCAA","TAGGATGAATAATGTC","TAGGATGAATGGGGGC","TAGGATGACAATGGAA","TAGGATGACAATGTAT","TAGGATGACCTCCTGA","TAGGATGAGACTAGTA","TAGGATGAGATAGACA","TAGGATGAGGGATGTA","TATCAGCAAACCGCCA","TATCAGCAAACGTGAT","TATCAGCAAACTCACC","TATCAGCAACAAGCTA","TATCAGCAACAGATTC","TATCAGCAACTCTCAC","TATCAGCAAGCAGGAA","TATCAGCAATTGAGGA","TATCAGCACAAGACTA","TATCAGCACAAGGAGC","TATCAGCACAGAGATT","TATCAGCACGAACTTA","TATCAGCAGAACTATT","TATCAGCAGAACTGGA","TATCAGCAGAATCTGA","TATCAGCAGCTCTTCA","TATCAGCAGGAAAGTC","TATCAGCAGGGGAGTC","TATCAGCAGTACGCAA","TATCAGCATAGGATGA","TATCAGCATCACTAGG","TATCAGCATCGGGAGG","TATCAGCATCTTCACA","TATCCCGTAAGCGGCG","TATCCCGTAATTCATG","TATCCCGTACTCTCAC","TATCCCGTACTCTCCA","TATCCCGTAGCACCTC","TATCCCGTAGCTGACT","TATCCCGTCAAGGAGC","TATCCCGTCCAGTTCA","TATCCCGTCCGAAGTA","TATCCCGTCGAACTTA","TATCCCGTCTCGTTAC","TATCCCGTGACAGTGC","TATCCCGTGCTAACGA","TATCCCGTGTCGTAGA","TATCCCGTGTCTGTCA","TATCCCGTTCACTAGG","TATCCCGTTCTTTAAC","TATCCCGTTTCACGCA","TATGAACTAAGAGATC","TATGAACTAAGGTACA","TATGAACTAATTCATG","TATGAACTACAACGGC","TATGAACTACACGACC","TATGAACTACAGATTC","TATGAACTACAGCAGA","TATGAACTACCTCCAA","TATGAACTACTCTCTG","TATGAACTAGCACCTC","TATGAACTAGCTGACT","TATGAACTATAATGTC","TATGAACTATTGGCTC","TATGAACTCAACCACA","TATGAACTCAGAGATT","TATGAACTCATACCAA","TATGAACTCCACACCC","TATGAACTCCACTTAC","TATGAACTCCTGTGCC","TATGAACTCGCTGATC","TATGAACTCGGCGAAG","TATGAACTCTGACGCG","TATGAACTGAATCTGA","TATGAACTGATAGACA","TATGAACTGCCAAGAC","TATGAACTGGAGAACA","TATGAACTGGCGACGC","TATGAACTGTACGCAA","TATGAACTTATCAGCA","TATGAACTTCTTCACA","TATGAACTTTGACCAG","TCACAGCAATAATGTC","TCACAGCAATAGCGAC","TCACAGCACACTTCGA","TCACAGCACAGCGTTA","TCACAGCACCTAATCC","TCACAGCACCTCCTGA","TCACAGCACGAACTTA","TCACAGCACGCATACA","TCACAGCACTTAATGC","TCACAGCAGAATCTGA","TCACAGCAGACAGTGC","TCACAGCAGATAGACA","TCACAGCAGATCTTAA","TCACAGCAGGCGACGC","TCACAGCATAAGGAAT","TCACAGCATATCCCGT","TCACAGCATCACAGCA","TCACAGCATCGTGCCC","TCACAGCATTCACGCA","TCACAGCATTCGTGCT","TCACTAGGAACCGAGA","TCACTAGGACACAGAA","TCACTAGGACAGCAGA","TCACTAGGACTATGCA","TCACTAGGCAACCACA","TCACTAGGCAAGACTA","TCACTAGGCACTTCGA","TCACTAGGCAGAGATT","TCACTAGGCATACCAA","TCACTAGGCCCGGATG","TCACTAGGCGACGATT","TCACTAGGGAACTATT","TCACTAGGGAAGGGTT","TCACTAGGGACTAGTA","TCACTAGGGATGAATC","TCACTAGGGCCAAGAC","TCACTAGGGCTTTCTG","TCACTAGGGGAGAACA","TCACTAGGGTGTTCTA","TCACTAGGTAAGGAAT","TCACTAGGTACTACAA","TCACTAGGTATGAACT","TCACTAGGTCGTGCCC","TCACTAGGTGGTGGTA","TCACTAGGTGTCGACA","TCACTAGGTTTAGCTT","TCCATACCACAACGGC","TCCATACCACAACTCG","TCCATACCATTGGCTC","TCCATACCCACCTTAC","TCCATACCCACTTCGA","TCCATACCCATACCAA","TCCATACCCCCGGATG","TCCATACCCGAACTTA","TCCATACCCGTTCTGT","TCCATACCGAACAGGC","TCCATACCGAAGGGTT","TCCATACCGAGCTGAA","TCCATACCGGTGCGAA","TCCATACCTGTCGACA","TCCGTCTAAACCGCCA","TCCGTCTAAAGACGGA","TCCGTCTAAATTCATG","TCCGTCTAACAACGGC","TCCGTCTAACACAGAA","TCCGTCTAACCCTGAA","TCCGTCTAACTCTCAC","TCCGTCTAACTGCAAC","TCCGTCTAAGCTGACT","TCCGTCTAAGTGGTCA","TCCGTCTAATCCTGTA","TCCGTCTACATACCAA","TCCGTCTACCACACCC","TCCGTCTACCACTTAC","TCCGTCTACCGAAGTA","TCCGTCTACCTCTATC","TCCGTCTACCTGTGCC","TCCGTCTACGCTGATC","TCCGTCTAGAAGGGTT","TCCGTCTAGCTCGGTA","TCCGTCTAGGATAACG","TCCGTCTAGGGGAGTC","TCCGTCTAGTACGCAA","TCCGTCTATAAGGAAT","TCCGTCTATAGGATGA","TCCGTCTATCACTAGG","TCCGTCTATGTATGTA","TCGGGAGGACTTCCTG","TCGGGAGGATGGGGGC","TCGGGAGGCACCTTAC","TCGGGAGGCAGAGATT","TCGGGAGGCCCGGATG","TCGGGAGGCCTAAAGA","TCGGGAGGCCTCTATC","TCGGGAGGCGACACAC","TCGGGAGGCTACGGAT","TCGGGAGGGGAAAGTC","TCGGGAGGGGCGACGC","TCGGGAGGTAAGGAAT","TCGGGAGGTCACTAGG","TCGTGCCCAATGTTGC","TCGTGCCCACCCTAGA","TCGTGCCCAGTCTTAA","TCGTGCCCCAGAGATT","TCGTGCCCCAGCGTTA","TCGTGCCCCATACCAA","TCGTGCCCCCTCCTGA","TCGTGCCCCGGATTGC","TCGTGCCCCGTTCTGT","TCGTGCCCCTGAGCCA","TCGTGCCCCTTAATGC","TCGTGCCCGAACTATT","TCGTGCCCGACTAGTA","TCGTGCCCGCGGCACT","TCGTGCCCGTCTGTCA","TCGTGCCCTCCATACC","TCTTCACAAACGTGAT","TCTTCACAAAGGTACA","TCTTCACAACACGACC","TCTTCACAACCCTGAA","TCTTCACAAGTACAAG","TCTTCACAAGTCTTAA","TCTTCACAATCATTCC","TCTTCACACAACCACA","TCTTCACACCATCCTC","TCTTCACACCTCTATC","TCTTCACACCTGTGCC","TCTTCACACTGTAGCC","TCTTCACAGAACAGGC","TCTTCACAGAGTTAGC","TCTTCACAGCCCTACC","TCTTCACAGCGGCACT","TCTTCACAGCTCGGTA","TCTTCACAGCTGTAAC","TCTTCACAGGAGAACA","TCTTCACAGTACGCAA","TCTTCACAGTCGTAGA","TCTTCACATACAGACC","TCTTTAACACCTACCT","TCTTTAACAGCCATGC","TCTTTAACAGTCTTAA","TCTTTAACCAATGTAT","TCTTTAACCCATCCTC","TCTTTAACCCTTCCAA","TCTTTAACCGGATTGC","TCTTTAACCGGCGAAG","TCTTTAACGAACTGGA","TCTTTAACGCCCTACC","TCTTTAACGGCGACGC","TCTTTAACGTCGTAGA","TCTTTAACTACCGGTA","TCTTTAACTGCTACTA","TCTTTAACTGGCTTCA","TGAAGAGAAACTCACC","TGAAGAGAAAGACGGA","TGAAGAGAAGATGTAC","TGAAGAGAATCATTCC","TGAAGAGAATGCCTAA","TGAAGAGACAATGGAA","TGAAGAGACCCGGATG","TGAAGAGACTACGGAT","TGAAGAGACTGAGCCA","TGAAGAGACTGGCATA","TGAAGAGACTGTAGCC","TGAAGAGAGAACTATT","TGAAGAGAGAACTGGA","TGAAGAGAGAATCTGA","TGAAGAGAGAGCTGAA","TGAAGAGAGATAGACA","TGAAGAGATCACTAGG","TGAGCCATACCTACCT","TGAGCCATACGGGCTC","TGAGCCATACGTATCA","TGAGCCATAGAACACG","TGAGCCATAGATGTAC","TGAGCCATATAATGTC","TGAGCCATCACCTTAC","TGAGCCATCCTAAAGA","TGAGCCATCCTAATCC","TGAGCCATCGACACAC","TGAGCCATCGTAAATT","TGAGCCATCTTAATGC","TGAGCCATGAATCTGA","TGAGCCATGAGCTGAA","TGAGCCATGAGTTAGC","TGAGCCATGCCACATA","TGAGCCATGCGAGTAA","TGAGCCATGGCGACGC","TGAGCCATGGTGCGAA","TGAGCCATGTACGCAA","TGAGCCATGTGTTCTA","TGAGCCATTAAGATCT","TGAGCTCAAAGCGGCG","TGAGCTCAATTGAGGA","TGAGCTCACCAGAGAA","TGAGCTCACCCTGCGT","TGAGCTCACCTCTATC","TGAGCTCAGAAGGGTT","TGAGCTCAGACAGTGC","TGCTACTAACAACTCG","TGCTACTAACTTCCTG","TGCTACTAAGTCTTAA","TGCTACTACCTCTATC","TGCTACTACTAAGGTC","TGCTACTACTCGTTAC","TGCTACTAGACCGGGA","TGCTACTAGTCTGTCA","TGCTACTATCGTGCCC","TGCTACTATTCGTGCT","TGCTACTATTTAGCTT","TGGAACAAAAGGTACA","TGGAACAAACAACTCG","TGGAACAAAGAACACG","TGGAACAAAGAGTCAA","TGGAACAAAGCAGGAA","TGGAACAAATTGGCTC","TGGAACAACAACCACA","TGGAACAACAAGGAGC","TGGAACAACATACCAA","TGGAACAACCTTCCAA","TGGAACAAGAATCTGA","TGGAACAAGACCGGGA","TGGAACAAGATGAATC","TGGAACAAGCCACATA","TGGAACAAGCTAACGA","TGGAACAAGTCAACAC","TGGAACAAGTGTTCTA","TGGAACAATACAGACC","TGGAACAATATCAGCA","TGGAACAATATCCCGT","TGGAACAATCCGTCTA","TGGAACAATGAGCTCA","TGGAACAATGTATGTA","TGGATTATAACGTGAT","TGGATTATACCTCCAA","TGGATTATACTCTCCA","TGGATTATAGAGTCAA","TGGATTATAGCTGACT","TGGATTATAGTCACTA","TGGATTATAGTCTTAA","TGGATTATCACTTCGA","TGGATTATCCTAAAGA","TGGATTATCCTTCCAA","TGGATTATCGAACTTA","TGGATTATCGGTGCCA","TGGATTATGAACAGGC","TGGATTATGAACTATT","TGGATTATGACAGTGC","TGGATTATGACTAGTA","TGGATTATGCCACATA","TGGATTATGCTAACGA","TGGATTATGCTTTCTG","TGGATTATGGAAAGTC","TGGATTATGTACGCAA","TGGATTATGTCGTAGA","TGGATTATTACCGGTA","TGGATTATTGAGCCAT","TGGATTATTGGCTTCA","TGGATTATTTCACGCA","TGGATTATTTTAGCTT","TGGCTTCAAACGTGAT","TGGCTTCAAAGACGGA","TGGCTTCAAATGTTGC","TGGCTTCAAATTCATG","TGGCTTCAACAGCAGA","TGGCTTCAACGGGCTC","TGGCTTCAACTCTCTG","TGGCTTCAATAGCGAC","TGGCTTCACAAGGAGC","TGGCTTCACACTTCGA","TGGCTTCACGACACAC","TGGCTTCACGACTGGA","TGGCTTCACGCTGATC","TGGCTTCACGTAAATT","TGGCTTCACTAAGGTC","TGGCTTCACTGAGCCA","TGGCTTCACTGTAGCC","TGGCTTCAGAACTATT","TGGCTTCAGCAGGTTT","TGGCTTCAGCGAGTAA","TGGCTTCATGGATTAT","TGGTGGTAACACAGAA","TGGTGGTAAGCCATGC","TGGTGGTACCTGTGCC","TGGTGGTACGACTGGA","TGGTGGTACGCTGATC","TGGTGGTACTGTAGCC","TGGTGGTAGAACTGGA","TGGTGGTAGATGAATC","TGGTGGTAGGAAAGTC","TGGTGGTAGTCAACAC","TGGTGGTATCACTAGG","TGGTGGTATCGTGCCC","TGGTGGTATGAGCCAT","TGGTGGTATGGAACAA","TGGTGGTATGGATTAT","TGGTGGTATTCACGCA","TGTATGTAAAACATCG","TGTATGTAACTCTCAC","TGTATGTAAGCACCTC","TGTATGTAAGTCTTAA","TGTATGTACAAGGAGC","TGTATGTACCACTTAC","TGTATGTACCAGAGAA","TGTATGTACCCTGCGT","TGTATGTACCGTGAGA","TGTATGTACCTAATCC","TGTATGTACGACGATT","TGTATGTAGAATCTGA","TGTATGTAGCAGGTTT","TGTATGTAGCCGTACG","TGTATGTATAAGGAAT","TGTATGTATCACTAGG","TGTATGTATCCGTCTA","TGTCGACAAACAACCA","TGTCGACAAACGTGAT","TGTCGACAAATGTTGC","TGTCGACAATCCTGTA","TGTCGACACCCGTACC","TGTCGACACTCAATGA","TGTCGACAGAATGCAG","TGTCGACAGACTAGTA","TGTCGACAGCAGGTTT","TGTCGACAGCCCTACC","TGTCGACAGTCTGTCA","TGTCGACATAAGGAAT","TGTCGACATCACAGCA","TGTCGACATCTTCACA","TGTCGACATTCACGCA","TTCACGCAACAACGGC","TTCACGCAACCTCCAA","TTCACGCAACGGGCTC","TTCACGCAAGATCGCA","TTCACGCACCATCCTC","TTCACGCACTGAGCCA","TTCACGCAGAGTTAGC","TTCACGCAGCAGGTTT","TTCACGCAGTACGCAA","TTCACGCATGTCGACA","TTCGTGCTAAGGACAC","TTCGTGCTAATTCATG","TTCGTGCTACAAGCTA","TTCGTGCTACAGATTC","TTCGTGCTACTTCCTG","TTCGTGCTAGCACCTC","TTCGTGCTAGCAGGAA","TTCGTGCTAGCTGACT","TTCGTGCTATAGCGAC","TTCGTGCTATCATTCC","TTCGTGCTATTGAGGA","TTCGTGCTCAATGGAA","TTCGTGCTCCGTGAGA","TTCGTGCTCCTCCTGA","TTCGTGCTCCTGTGCC","TTCGTGCTCCTTCCAA","TTCGTGCTCGCATACA","TTCGTGCTCGGCGAAG","TTCGTGCTCGTAAATT","TTCGTGCTCTACGGAT","TTCGTGCTCTGACGCG","TTCGTGCTCTGGCATA","TTCGTGCTGAAGGGTT","TTCGTGCTGACAGTGC","TTCGTGCTGATGAATC","TTCGTGCTGCTAACGA","TTCGTGCTGCTCAAAC","TTCGTGCTGGAGAACA","TTCGTGCTGTCAACAC","TTCGTGCTGTCGTAGA","TTCGTGCTTAAGGAAT","TTCGTGCTTACCGGTA","TTCGTGCTTATGAACT","TTCGTGCTTCCGTCTA","TTCGTGCTTCGGGAGG","TTCGTGCTTGAGCTCA","TTCGTGCTTGGATTAT","TTGACCAGAAGGACAC","TTGACCAGACCCTGAA","TTGACCAGACGGGCTC","TTGACCAGACGTATCA","TTGACCAGACTATGCA","TTGACCAGAGAGTCAA","TTGACCAGAGGGTAGT","TTGACCAGCCGACAAC","TTGACCAGCCTAATCC","TTGACCAGCGACGATT","TTGACCAGCGCTGATC","TTGACCAGCGGTGCCA","TTGACCAGCTCGTTAC","TTGACCAGCTGGCATA","TTGACCAGGAAGGGTT","TTGACCAGGACAGTGC","TTGACCAGGACCGGGA","TTGACCAGGAGCTGAA","TTGACCAGGCTCGGTA","TTGACCAGGGCGAGGT","TTGACCAGGGGGAGTC","TTGACCAGTAGGATGA","TTGACCAGTATCCCGT","TTGACCAGTTTAGCTT","TTTAGCTTAAGGACAC","TTTAGCTTAATTCATG","TTTAGCTTACCTCCAA","TTTAGCTTACGAACGC","TTTAGCTTACTCTCAC","TTTAGCTTATAATGTC","TTTAGCTTCAAGACTA","TTTAGCTTCATACCAA","TTTAGCTTCCCGGATG","TTTAGCTTCTGACGCG","TTTAGCTTCTGCGGAA","TTTAGCTTGACTAGTA","TTTAGCTTTCCGTCTA"],"mapped_spots":["AAACATCGAACGCTTA","AAACATCGACAACTCG","AAACATCGACACGACC","AAACATCGACGGGCTC","AAACATCGAGAGTCAA","AAACATCGCCACACCC","AAACATCGCCCTGCGT","AAACATCGCGGATTGC","AAACATCGCTGGCATA","AAACATCGGAACTGGA","AAACATCGGAATCTGA","AAACATCGGTCGACAT","AAACATCGTAAGGAAT","AAACATCGTGTATGTA","AAATATCCAAGCGGCG","AAATATCCCCCTGCGT","AAATATCCCTCGTTAC","AAATATCCGCCGTACG","AACAACCAACAGATTC","AACAACCAACCTCCAA","AACAACCAAGGGTAGT","AACAACCACCGTGAGA","AACAACCACGCTGATC","AACAACCACTCAATGA","AACAACCAGAACTATT","AACAACCAGACAGTGC","AACAACCAGCCCTACC","AACAACCAGCTTTCTG","AACAACCAGTCTGTCA","AACAACCATATCCCGT","AACAACCATCACAGCA","AACAACCATCACTAGG","AACAACCATGAGCCAT","AACAACCATGGAACAA","AACCGAGAACAGATTC","AACCGAGAACGTATCA","AACCGAGAAGCAGGAA","AACCGAGAATGGGGGC","AACCGAGACAATGGAA","AACCGAGACCATCCTC","AACCGAGACGACACAC","AACCGAGACTCGTTAC","AACCGAGACTGAGCCA","AACCGAGAGCTTTCTG","AACCGAGAGGGGGCCA","AACCGAGAGTACGCAA","AACCGAGAGTCAACAC","AACCGAGAGTCTGTCA","AACCGAGATATCAGCA","AACCGAGATCCGTCTA","AACCGAGATCTTCACA","AACCGAGATGGTGGTA","AACCGCCAAACCGAGA","AACCGCCAAAGACGGA","AACCGCCAAATCCGTC","AACCGCCAACAGCAGA","AACCGCCAACCCTAGA","AACCGCCAACCCTGAA","AACCGCCAACGGGCTC","AACCGCCAACTCTCAC","AACCGCCAACTCTCTG","AACCGCCAACTGCAAC","AACCGCCAAGCCAACT","AACCGCCAAGCTGACT","AACCGCCAAGTCACTA","AACCGCCACAATGGAA","AACCGCCACACTTCGA","AACCGCCACCGACAAC","AACCGCCACCGTGAGA","AACCGCCACCTAATCC","AACCGCCACGACACAC","AACCGCCACGACTGGA","AACCGCCACGTTCTGT","AACCGCCACTCGTTAC","AACCGCCAGAACAGGC","AACCGCCAGAATGCAG","AACCGCCAGCCACATA","AACCGCCAGCCCTACC","AACCGCCAGGAGAACA","AACCGCCAGGCGACGC","AACCGCCATACCGGTA","AACCGCCATACTACAA","AACCGCCATCCATACC","AACCGCCATCGTGCCC","AACCGCCATGAGCCAT","AACCGCCATGGAACAA","AACCGCCATGGTGGTA","AACGCTTAAATCCGTC","AACGCTTAACAGATTC","AACGCTTAACGCTCGA","AACGCTTAAGCAGGAA","AACGCTTAAGCCATGC","AACGCTTAATAGCGAC","AACGCTTAATGCCTAA","AACGCTTAATTGGCTC","AACGCTTACGGATTGC","AACGCTTAGAATCTGA","AACGCTTAGGCGAGGT","AACGCTTAGGTGCGAA","AACGCTTATACAGACC","AACGCTTATATGAACT","AACGCTTATGAGCCAT","AACGCTTATTGACCAG","AACGCTTATTTAGCTT","AACGTGATAGTCACTA","AACGTGATAGTGGTCA","AACGTGATATTGGCTC","AACGTGATCAGAGATT","AACGTGATCAGATCTG","AACGTGATCCATCCTC","AACGTGATCCTCCTGA","AACGTGATCGACGATT","AACGTGATGAACAGGC","AACGTGATGAATCTGA","AACTCACCAACTCACC","AACTCACCAAGGACAC","AACTCACCAATCCGTC","AACTCACCACGCTCGA","AACTCACCACTCTCCA","AACTCACCAGATCGCA","AACTCACCAGATGTAC","AACTCACCAGCACCTC","AACTCACCATCCTGTA","AACTCACCCATACCAA","AACTCACCCGAACTTA","AACTCACCGACAGTGC","AACTCACCGCGGCACT","AACTCACCGGAAAGTC","AACTCACCGGGGAGTC","AACTCACCTGGTGGTA","AAGACGGAACGCTCGA","AAGACGGACCTCCTGA","AAGACGGACTACGGAT","AAGACGGACTGGCATA","AAGACGGAGGCGACGC","AAGAGATCAACTCACC","AAGAGATCACTCTCCA","AAGAGATCACTCTCTG","AAGAGATCCAAGACTA","AAGAGATCCCACACCC","AAGAGATCCGGCGAAG","AAGAGATCCTGAGCCA","AAGAGATCCTGGCATA","AAGAGATCGCTTTCTG","AAGAGATCGGCGACGC","AAGAGATCTCACTAGG","AAGAGATCTGGAACAA","AAGAGATCTTCACGCA","AAGCGGCGAAATATCC","AAGCGGCGAACCGCCA","AAGCGGCGACAGATTC","AAGCGGCGACGCCGTT","AAGCGGCGACGGGCTC","AAGCGGCGAGCACCTC","AAGCGGCGATGGGGGC","AAGCGGCGATTGGCTC","AAGCGGCGCGACTGGA","AAGCGGCGCGGATTGC","AAGCGGCGCGTAAATT","AAGCGGCGCTGCGGAA","AAGCGGCGGAGTTAGC","AAGCGGCGGCCGTACG","AAGCGGCGGGGGAGTC","AAGCGGCGGTGTTCTA","AAGCGGCGTAAGATCT","AAGCGGCGTTGACCAG","AAGGACACAATCCGTC","AAGGACACCCGTGAGA","AAGGACACCCTCCTGA","AAGGACACGAATCTGA","AAGGACACGATGAATC","AAGGACACGGAGAACA","AAGGACACGGATAACG","AAGGACACTAAGGAAT","AAGGACACTCCGTCTA","AAGGTACAAAGGACAC","AAGGTACAACCTCCAA","AAGGTACAAGCACCTC","AAGGTACAAGCCATGC","AAGGTACAATCCTGTA","AAGGTACACAGATCTG","AAGGTACACGACACAC","AAGGTACAGAACTGGA","AAGGTACAGAGTTAGC","AAGGTACAGGAGAACA","AATATTATACAACGGC","AATATTATACTCTCAC","AATATTATACTCTCCA","AATATTATCCAGAGAA","AATATTATCGACGATT","AATATTATCTGACGCG","AATATTATGACCGGGA","AATATTATGCTTTCTG","AATATTATGGGGAGTC","AATATTATGTCAACAC","AATATTATTAATAAAA","AATATTATTACCGGTA","AATATTATTACTACAA","AATATTATTCGTGCCC","AATCCGTCAGTCTTAA","AATCCGTCATAATGTC","AATCCGTCATTGAGGA","AATCCGTCCACTTCGA","AATCCGTCCCGAAGTA","AATCCGTCCGACACAC","AATCCGTCCTCGTTAC","AATCCGTCCTGACGCG","AATCCGTCCTGAGCCA","AATCCGTCGACCGGGA","AATCCGTCGCCCTACC","AATCCGTCTTCACGCA","AATGTTGCACCCTGAA","AATGTTGCATTGAGGA","AATGTTGCCAGAGATT","AATGTTGCCCATCCTC","AATGTTGCCGGATTGC","AATGTTGCCTCGTTAC","AATGTTGCTTTAGCTT","AATTCATGAAATATCC","AATTCATGAAGCGGCG","AATTCATGAGTCTTAA","AATTCATGATAATGTC","AATTCATGCACCTTAC","AATTCATGCAGAGATT","AATTCATGCCCGGATG","AATTCATGCCCGTACC","AATTCATGCTAAGGTC","AATTCATGCTGAGCCA","AATTCATGGAACAGGC","AATTCATGGATCTTAA","AATTCATGGCCCTACC","AATTCATGGCTCAAAC","AATTCATGGCTCTTCA","AATTCATGGCTTTCTG","AATTCATGGGAGAACA","AATTCATGGGCGAGGT","AATTCATGGGGGAGTC","AATTCATGGTACGCAA","AATTCATGTCTTCACA","ACAACGGCAAACATCG","ACAACGGCAAGAGATC","ACAACGGCAAGCGGCG","ACAACGGCAATGTTGC","ACAACGGCAGCACCTC","ACAACGGCAGCTGACT","ACAACGGCCAAGACTA","ACAACGGCCCATCCTC","ACAACGGCCGCTGATC","ACAACGGCCTGTAGCC","ACAACGGCGAACTATT","ACAACGGCGACCGGGA","ACAACGGCGCTAGACT","ACAACGGCTGGATTAT","ACAACGGCTGTATGTA","ACAACTCGAACGTGAT","ACAACTCGAAGCGGCG","ACAACTCGAATGTTGC","ACAACTCGACGTATCA","ACAACTCGACTCTCCA","ACAACTCGAGCTGACT","ACAACTCGCACTTCGA","ACAACTCGCAGCGTTA","ACAACTCGCATACCAA","ACAACTCGCCGACAAC","ACAACTCGCCTCTATC","ACAACTCGCCTTCCAA","ACAACTCGCGACGATT","ACAACTCGCTGGCATA","ACAACTCGGCCACATA","ACAACTCGGCCGTACG","ACAACTCGGCGGCACT","ACAACTCGGGAAAGTC","ACAACTCGGGCGACGC","ACAACTCGGGGGAGTC","ACAACTCGGTCAACAC","ACAACTCGTAAGATCT","ACAACTCGTACCGGTA","ACAACTCGTACTACAA","ACAACTCGTCTTCACA","ACAACTCGTGGATTAT","ACAAGCTAACCCTGAA","ACAAGCTAACGGGCTC","ACAAGCTAATGGGGGC","ACAAGCTACACCTTAC","ACAAGCTACCATCCTC","ACAAGCTACCCGTACC","ACAAGCTACCCTGCGT","ACAAGCTACCGTGAGA","ACAAGCTACGCTGATC","ACAAGCTAGCTAACGA","ACAAGCTATGGCTTCA","ACAAGCTATTCACGCA","ACACAGAAAACAACCA","ACACAGAAACAGATTC","ACACAGAAAGCACCTC","ACACAGAAAGTCACTA","ACACAGAACAAGGAGC","ACACAGAACACTTCGA","ACACAGAACCTAATCC","ACACAGAAGAACTATT","ACACAGAAGCCACATA","ACACAGAAGCGGCACT","ACACAGAAGGCGACGC","ACACAGAAGTACGCAA","ACACAGAATATCAGCA","ACACAGAATGGATTAT","ACACGACCAATTCATG","ACACGACCAGCCATGC","ACACGACCCCCTGCGT","ACACGACCCCTGTGCC","ACACGACCGTACGCAA","ACACGACCTACTACAA","ACACGACCTCTTTAAC","ACACGACCTGTCGACA","ACAGATTCAACGTGAT","ACAGATTCAAGAGATC","ACAGATTCAGCACCTC","ACAGATTCCCTCTATC","ACAGATTCGAATCTGA","ACAGATTCTAGGATGA","ACAGATTCTGTATGTA","ACAGCAGAAAGACGGA","ACAGCAGAAGGGTAGT","ACAGCAGACACTTCGA","ACAGCAGACCTAATCC","ACAGCAGACGCATACA","ACAGCAGACTAAGGTC","ACAGCAGACTGACGCG","ACAGCAGAGAATGCAG","ACAGCAGAGACCGGGA","ACAGCAGAGGCGACGC","ACAGCAGAGTCTGTCA","ACATTGGCAACGTGAT","ACATTGGCACAGATTC","ACATTGGCACATTGGC","ACATTGGCACCTCCAA","ACATTGGCACGGGCTC","ACATTGGCATCCTGTA","ACATTGGCATGCCTAA","ACATTGGCCAATGGAA","ACATTGGCCCTCCTGA","ACATTGGCCCTGTGCC","ACATTGGCCCTTCCAA","ACATTGGCCGAACTTA","ACATTGGCCGGATTGC","ACATTGGCCGGCGAAG","ACATTGGCGAACAGGC","ACATTGGCGAGTTAGC","ACATTGGCGCCACATA","ACATTGGCGCTAACGA","ACATTGGCGCTCTTCA","ACATTGGCGGCGAGGT","ACATTGGCTAGGATGA","ACATTGGCTCACTAGG","ACATTGGCTGGTGGTA","ACATTGGCTTTAGCTT","ACCACTGTAACAACCA","ACCACTGTAGGCTAAC","ACCACTGTATGCCTAA","ACCACTGTATTGAGGA","ACCACTGTCCCGTACC","ACCACTGTCGCATACA","ACCACTGTCTACGGAT","ACCACTGTGCGAGTAA","ACCACTGTGCTCAAAC","ACCCTAGAAAATATCC","ACCCTAGAACGCCGTT","ACCCTAGACAGAGATT","ACCCTAGACCTTCCAA","ACCCTAGAGACCGGGA","ACCCTAGAGCTGTAAC","ACCCTAGAGGCGACGC","ACCCTAGAGTCAACAC","ACCCTAGAGTCGACAT","ACCCTAGATATCCCGT","ACCCTAGATCCATACC","ACCCTAGATGTATGTA","ACCCTGAAAGCCATGC","ACCCTGAAATAGCGAC","ACCCTGAACAAGACTA","ACCCTGAACAATGGAA","ACCCTGAACCACACCC","ACCCTGAACCCGTACC","ACCCTGAACCCTGCGT","ACCCTGAACCTAATCC","ACCCTGAACTCAATGA","ACCCTGAACTGGCATA","ACCCTGAACTGTAGCC","ACCCTGAAGAATCTGA","ACCCTGAAGCCACATA","ACCCTGAAGCTGTAAC","ACCCTGAAGTCGTAGA","ACCCTGAATACTACAA","ACCCTGAATCACTAGG","ACCCTGAATGAAGAGA","ACCCTGAATTGACCAG","ACCTACCTAAGAGATC","ACCTACCTAATGTTGC","ACCTACCTAGCTGACT","ACCTACCTATAACGAA","ACCTACCTATGGGGGC","ACCTACCTCAAGACTA","ACCTACCTCCACACCC","ACCTACCTCGAACTTA","ACCTACCTGAGTTAGC","ACCTACCTGCGAGTAA","ACCTACCTGCTCTTCA","ACCTACCTGGAAAGTC","ACCTACCTGGATAACG","ACCTACCTTAAGGAAT","ACCTACCTTATCCCGT","ACCTACCTTGGCTTCA","ACCTACCTTTGACCAG","ACCTACCTTTTAGCTT","ACCTCCAAAACTCACC","ACCTCCAAAAGGTACA","ACCTCCAAACGCTCGA","ACCTCCAAAGATGTAC","ACCTCCAAAGGGTAGT","ACCTCCAACAAGACTA","ACCTCCAACACCTTAC","ACCTCCAACAGAGATT","ACCTCCAACCGTGAGA","ACCTCCAACGCTGATC","ACCTCCAACGTAAATT","ACCTCCAAGCTAACGA","ACCTCCAAGTCAACAC","ACCTCCAATATCCCGT","ACCTCCAATCCGTCTA","ACCTCCAATTCGTGCT","ACGAACGCACTCTCTG","ACGAACGCCAGAGATT","ACGAACGCGCAGGTTT","ACGAACGCTCGTGCCC","ACGAACGCTGGATTAT","ACGCCGTTACTCTCCA","ACGCCGTTACTTCCTG","ACGCCGTTAGTCTTAA","ACGCCGTTCTCGTTAC","ACGCCGTTCTGCGGAA","ACGCCGTTGGCGACGC","ACGCCGTTTCTTTAAC","ACGCTCGAAGAGTCAA","ACGCTCGAAGCACCTC","ACGCTCGACAAGGAGC","ACGCTCGACAATGGAA","ACGCTCGACACTTCGA","ACGCTCGACGACACAC","ACGCTCGACTTAATGC","ACGCTCGAGAGTTAGC","ACGCTCGAGGCGACGC","ACGCTCGAGTCGACAT","ACGCTCGATATCCCGT","ACGCTCGATCACAGCA","ACGGGCTCACACGACC","ACGGGCTCAGAGTCAA","ACGGGCTCAGTACAAG","ACGGGCTCCAATGGAA","ACGGGCTCCACCTTAC","ACGGGCTCCAGCGTTA","ACGGGCTCCCGTGAGA","ACGGGCTCCCTCTATC","ACGGGCTCCGGATTGC","ACGGGCTCCTCAATGA","ACGGGCTCCTGCGGAA","ACGGGCTCGAATCTGA","ACGGGCTCGACTAGTA","ACGGGCTCGAGCTGAA","ACGGGCTCGATGAATC","ACGGGCTCGCTCGGTA","ACGGGCTCGGCGAGGT","ACGGGCTCGGGGAGTC","ACGGGCTCTGAGCCAT","ACGGGCTCTGGCTTCA","ACGGGCTCTTTAGCTT","ACGTATCAAACTCACC","ACGTATCAACACGACC","ACGTATCAACCCTGAA","ACGTATCAACGGGCTC","ACGTATCAACGTATCA","ACGTATCAACTATGCA","ACGTATCAACTCTCCA","ACGTATCAACTGCAAC","ACGTATCAAGGGTAGT","ACGTATCAATTGGCTC","ACGTATCACCATCCTC","ACGTATCACGACACAC","ACGTATCACTAAGGTC","ACGTATCAGAAGGGTT","ACGTATCAGCGAGTAA","ACTATGCAAATGTTGC","ACTATGCAACACGACC","ACTATGCAAGAACACG","ACTATGCAAGAGTCAA","ACTATGCAAGATGTAC","ACTATGCAAGGCTAAC","ACTATGCACAAGACTA","ACTATGCACATACCAA","ACTATGCACCACTTAC","ACTATGCACCGTGAGA","ACTATGCACGAACTTA","ACTATGCACTAAGGTC","ACTATGCACTGGCATA","ACTATGCACTGTAGCC","ACTATGCAGACAGTGC","ACTATGCAGCCAAGAC","ACTATGCAGCGGCACT","ACTATGCAGGAGAACA","ACTATGCATCACTAGG","ACTATGCATGGTGGTA","ACTCTCACATAACGAA","ACTCTCACATTGGCTC","ACTCTCACCCTCTATC","ACTCTCACCCTGTGCC","ACTCTCACGACAGTGC","ACTCTCACGACCGGGA","ACTCTCACGGATAACG","ACTCTCACTACCGGTA","ACTCTCACTCACAGCA","ACTCTCACTGTCGACA","ACTCTCCAAAGGACAC","ACTCTCCAAATATTAT","ACTCTCCAACAACTCG","ACTCTCCAACCCTAGA","ACTCTCCAACTCTCCA","ACTCTCCAACTGCAAC","ACTCTCCAAGCCATGC","ACTCTCCACCGACAAC","ACTCTCCACTAAGGTC","ACTCTCCAGGATAACG","ACTCTCCAGTCTGTCA","ACTCTCCATAAGATCT","ACTCTCCATAATAAAA","ACTCTCCATGAGCCAT","ACTCTCTGAACTCACC","ACTCTCTGACCCTGAA","ACTCTCTGAGCTGACT","ACTCTCTGAGTCTTAA","ACTCTCTGCCGACAAC","ACTCTCTGCCTAATCC","ACTCTCTGCCTTCCAA","ACTCTCTGCGACTGGA","ACTCTCTGGCCGTACG","ACTCTCTGGCGGCACT","ACTCTCTGGCTCAAAC","ACTCTCTGGCTCGGTA","ACTCTCTGGGAAAGTC","ACTCTCTGGGCGAGGT","ACTCTCTGTAAGATCT","ACTCTCTGTATGAACT","ACTCTCTGTGAGCTCA","ACTCTCTGTTCACGCA","ACTCTCTGTTGACCAG","ACTGCAACAGCACCTC","ACTGCAACAGCCAACT","ACTGCAACAGCCATGC","ACTGCAACAGTCTTAA","ACTGCAACCAGCGTTA","ACTGCAACCCTCCTGA","ACTGCAACCCTGTGCC","ACTGCAACCGCATACA","ACTGCAACGAATGCAG","ACTGCAACGAGTTAGC","ACTGCAACGCCCTACC","ACTGCAACGCGAGTAA","ACTGCAACGCTCGGTA","ACTGCAACTCGTGCCC","ACTGCAACTGAGCCAT","ACTGCAACTGTATGTA","ACTGCAACTTCACGCA","ACTGCAACTTTAGCTT","ACTTCCTGACTGCAAC","ACTTCCTGATGGGGGC","ACTTCCTGCAATGTAT","ACTTCCTGCCAGAGAA","ACTTCCTGCCCGGATG","ACTTCCTGCGACGATT","ACTTCCTGCTGCGGAA","ACTTCCTGGCTAGACT","ACTTCCTGGCTTTCTG","ACTTCCTGTACTACAA","ACTTCCTGTCCATACC","ACTTCCTGTGGATTAT","AGAACACGAAGGACAC","AGAACACGAATTCATG","AGAACACGACACAGAA","AGAACACGACTCTCAC","AGAACACGCACCTTAC","AGAACACGCAGAGATT","AGAACACGCATACCAA","AGAACACGCCAGTTCA","AGAACACGCGAACTTA","AGAACACGCGACTGGA","AGAACACGCGGATTGC","AGAACACGCTACGGAT","AGAACACGCTGGCATA","AGAACACGCTTAATGC","AGAACACGGAACTGGA","AGAACACGGCAGGTTT","AGAACACGGCCACATA","AGAACACGGCTAACGA","AGAACACGGCTGTAAC","AGAACACGGGGGAGTC","AGAACACGGTCGTAGA","AGAACACGTCACAGCA","AGAACACGTCTTTAAC","AGAACACGTGGTGGTA","AGAACACGTGTATGTA","AGAGTCAAAATGTTGC","AGAGTCAAACACGACC","AGAGTCAAACCCTGAA","AGAGTCAAATGCCTAA","AGAGTCAAATTGAGGA","AGAGTCAACAGAGATT","AGAGTCAACCAGTTCA","AGAGTCAACCTAATCC","AGAGTCAACTGAGCCA","AGATCGCAATAGCGAC","AGATCGCACCACACCC","AGATCGCAGGTGCGAA","AGATCGCAGTCTGTCA","AGATCGCATGGTGGTA","AGATCGCATTTAGCTT","AGATGTACAATTCATG","AGATGTACAGAACACG","AGATGTACAGGCTAAC","AGATGTACATCCTGTA","AGATGTACCAATGGAA","AGATGTACCTCAATGA","AGATGTACCTGACGCG","AGATGTACGAACTATT","AGATGTACGAAGGGTT","AGATGTACGACCGGGA","AGATGTACGCGAGTAA","AGATGTACGCTCTTCA","AGATGTACGCTTTCTG","AGATGTACTAAGGAAT","AGATGTACTACTACAA","AGATGTACTGAGCCAT","AGATGTACTTCGTGCT","AGCACCTCAACGTGAT","AGCACCTCACCTACCT","AGCACCTCACGGGCTC","AGCACCTCCAACCACA","AGCACCTCCCCGGATG","AGCACCTCCCGTGAGA","AGCACCTCCGGATTGC","AGCACCTCCGTAAATT","AGCACCTCCTCAATGA","AGCACCTCGTCTGTCA","AGCACCTCTCTTTAAC","AGCACCTCTTCGTGCT","AGCAGGAAAAACATCG","AGCAGGAAAACCGCCA","AGCAGGAAACAACGGC","AGCAGGAAACCCTGAA","AGCAGGAAACTCTCCA","AGCAGGAAACTGCAAC","AGCAGGAAAGATGTAC","AGCAGGAAAGCACCTC","AGCAGGAACCCTGCGT","AGCAGGAACTAAGGTC","AGCAGGAACTCAATGA","AGCAGGAACTGAGCCA","AGCAGGAAGAGCTGAA","AGCAGGAAGTCTGTCA","AGCAGGAATATCAGCA","AGCAGGAATATCCCGT","AGCCAACTAAATATCC","AGCCAACTAAGGACAC","AGCCAACTAATATTAT","AGCCAACTAATTCATG","AGCCAACTAGCCATGC","AGCCAACTCCTCTATC","AGCCAACTGAAGGGTT","AGCCAACTGAATCTGA","AGCCAACTGATGAATC","AGCCAACTTAAGATCT","AGCCAACTTTCACGCA","AGCCAACTTTTAGCTT","AGCCATGCAAGGACAC","AGCCATGCACTATGCA","AGCCATGCAGCCAACT","AGCCATGCATGCCTAA","AGCCATGCCCATCCTC","AGCCATGCGAGCTGAA","AGCCATGCGCTCTTCA","AGCCATGCGCTTTCTG","AGCCATGCTGGATTAT","AGCCATGCTTCACGCA","AGCTGACTAAGCGGCG","AGCTGACTAATGTTGC","AGCTGACTACAGATTC","AGCTGACTACCCTAGA","AGCTGACTACTCTCCA","AGCTGACTAGCCAACT","AGCTGACTAGGGTAGT","AGCTGACTATAGCGAC","AGCTGACTATTGAGGA","AGCTGACTCCCGTACC","AGCTGACTCCGACAAC","AGCTGACTCCTCTATC","AGCTGACTCCTGTGCC","AGCTGACTCGTTCTGT","AGCTGACTCTAAGGTC","AGCTGACTCTACGGAT","AGCTGACTCTGACGCG","AGCTGACTCTTAATGC","AGCTGACTGAACAGGC","AGCTGACTGAGTTAGC","AGCTGACTGATGAATC","AGCTGACTGCAGGTTT","AGCTGACTGCTCAAAC","AGCTGACTGGCGAGGT","AGCTGACTTAAGGAAT","AGCTGACTTCTTCACA","AGCTGACTTGGAACAA","AGCTGACTTGGATTAT","AGCTGACTTTTAGCTT","AGGCTAACACCCTGAA","AGGCTAACACTCTCTG","AGGCTAACAGTCTTAA","AGGCTAACCAGCGTTA","AGGCTAACCCACTTAC","AGGCTAACGACTAGTA","AGGCTAACGCCCTACC","AGGCTAACGCTGTAAC","AGGCTAACTATCCCGT","AGGCTAACTCACTAGG","AGGCTAACTCTTTAAC","AGGCTAACTGTATGTA","AGGGTAGTAACCGCCA","AGGGTAGTAAGACGGA","AGGGTAGTAAGCGGCG","AGGGTAGTACAGATTC","AGGGTAGTACCTACCT","AGGGTAGTAGCTGACT","AGGGTAGTATAGCGAC","AGGGTAGTATGGGGGC","AGGGTAGTATTGGCTC","AGGGTAGTCAATGGAA","AGGGTAGTCAATGTAT","AGGGTAGTCACTTCGA","AGGGTAGTCAGCGTTA","AGGGTAGTCCACTTAC","AGGGTAGTCCAGTTCA","AGGGTAGTCCCGGATG","AGGGTAGTCGAACTTA","AGGGTAGTCGTAAATT","AGGGTAGTCTAAGGTC","AGGGTAGTCTCAATGA","AGGGTAGTCTGCGGAA","AGGGTAGTCTGGCATA","AGGGTAGTCTTAATGC","AGGGTAGTGAAGGGTT","AGGGTAGTGCTAACGA","AGGGTAGTGGAGAACA","AGGGTAGTGGGGGCCA","AGGGTAGTGTGTTCTA","AGGGTAGTTAAGGAAT","AGGGTAGTTACTACAA","AGGGTAGTTAGGATGA","AGGGTAGTTGGAACAA","AGTACAAGAACAACCA","AGTACAAGAATGTTGC","AGTACAAGACACGACC","AGTACAAGAGTCTTAA","AGTACAAGCATCAAGT","AGTACAAGCGGATTGC","AGTACAAGGAGTTAGC","AGTACAAGGCTCAAAC","AGTACAAGGGCGACGC","AGTACAAGGTCGTAGA","AGTACAAGGTCTGTCA","AGTACAAGTAGGATGA","AGTACAAGTGTCGACA","AGTCACTAAACCGCCA","AGTCACTAACAGATTC","AGTCACTAAGTCTTAA","AGTCACTACAGAGATT","AGTCACTACAGCGTTA","AGTCACTACCCGTACC","AGTCACTAGATAGACA","AGTCACTATGAGCCAT","AGTCTTAAATAGCGAC","AGTCTTAACAGAGATT","AGTCTTAACCCGGATG","AGTCTTAACCTTCCAA","AGTCTTAACGGATTGC","AGTCTTAACGGCGAAG","AGTCTTAACTCAATGA","AGTCTTAACTCATCAC","AGTCTTAACTGGCATA","AGTCTTAAGAATGCAG","AGTCTTAAGACCGGGA","AGTCTTAAGATCTTAA","AGTCTTAAGCTTTCTG","AGTCTTAAGGAAAGTC","AGTCTTAAGGAGAACA","AGTCTTAAGGTGCGAA","AGTCTTAAGTCAACAC","AGTCTTAATAAGGAAT","AGTCTTAATCCGTCTA","AGTCTTAATGGTGGTA","AGTCTTAATGTCGACA","AGTCTTAATTCGTGCT","AGTGGTCAAACAACCA","AGTGGTCAACAGCAGA","AGTGGTCAACCCTGAA","AGTGGTCAAGAACACG","AGTGGTCACAATGGAA","AGTGGTCACATACCAA","AGTGGTCACGGCGAAG","AGTGGTCACTGTAGCC","AGTGGTCAGAGCTGAA","AGTGGTCAGCCACATA","AGTGGTCAGCGAGTAA","AGTGGTCAGCGGCACT","AGTGGTCAGTGTTCTA","AGTGGTCATAAGGAAT","ATAACGAAAATATTAT","ATAACGAAACGCCGTT","ATAACGAACCCTGCGT","ATAACGAACGGCGAAG","ATAACGAACGTTCTGT","ATAACGAACTGACGCG","ATAACGAAGAACTATT","ATAACGAATACTACAA","ATAACGAATATCCCGT","ATAACGAATGCTACTA","ATAATGTCAACCGAGA","ATAATGTCAATGTTGC","ATAATGTCACTCTCCA","ATAATGTCAGTGGTCA","ATAATGTCATCCTGTA","ATAATGTCATGGGGGC","ATAATGTCCAGAGATT","ATAATGTCCAGCGTTA","ATAATGTCCCACACCC","ATAATGTCCCGTGAGA","ATAATGTCCTTAATGC","ATAATGTCGAGTTAGC","ATAATGTCGGGGAGTC","ATAATGTCGTCAACAC","ATAATGTCGTCTGTCA","ATAATGTCTCACTAGG","ATAATGTCTGGATTAT","ATAGCGACACCTCCAA","ATAGCGACATCATTCC","ATAGCGACATGCCTAA","ATAGCGACCAATGTAT","ATAGCGACCACTTCGA","ATAGCGACCGACACAC","ATAGCGACCGACTGGA","ATAGCGACCGTAAATT","ATAGCGACCTACGGAT","ATAGCGACCTCGTTAC","ATAGCGACTATCCCGT","ATAGCGACTCACAGCA","ATAGCGACTCCATACC","ATAGCGACTCCGTCTA","ATAGCGACTGGTGGTA","ATCATTCCACTCTCTG","ATCATTCCAGCACCTC","ATCATTCCAGCCAACT","ATCATTCCAGGCTAAC","ATCATTCCCAGCGTTA","ATCATTCCCCTAATCC","ATCATTCCCCTTCCAA","ATCATTCCCGAACTTA","ATCATTCCCTAAGGTC","ATCATTCCGCTCAAAC","ATCATTCCGCTTTCTG","ATCATTCCGGGGAGTC","ATCATTCCTTGACCAG","ATCCTGTAAATCCGTC","ATCCTGTAACAGATTC","ATCCTGTAACCCTGAA","ATCCTGTAACCTCCAA","ATCCTGTAAGGCTAAC","ATCCTGTAAGTCACTA","ATCCTGTAATAATGTC","ATCCTGTACAAGGAGC","ATCCTGTACAGCGTTA","ATCCTGTACCTTCCAA","ATCCTGTACGACACAC","ATCCTGTACGGATTGC","ATCCTGTAGAACAGGC","ATCCTGTAGACAGTGC","ATCCTGTAGAGTTAGC","ATCCTGTATACTACAA","ATCCTGTATAGGATGA","ATCCTGTATGGATTAT","ATCCTGTATTCGTGCT","ATGCCTAAAAACATCG","ATGCCTAAAAGGTACA","ATGCCTAAACAAGCTA","ATGCCTAAAGTACAAG","ATGCCTAACAGATCTG","ATGCCTAACGCATACA","ATGCCTAAGCCACATA","ATGCCTAAGCGAGTAA","ATGCCTAAGCGGCACT","ATGCCTAAGCTCGGTA","ATGCCTAAGTGTTCTA","ATGCCTAATGGAACAA","ATGGGGGCAAATATCC","ATGGGGGCAAGAGATC","ATGGGGGCACAAGCTA","ATGGGGGCAGATGTAC","ATGGGGGCAGCACCTC","ATGGGGGCAGTCACTA","ATGGGGGCCAAGACTA","ATGGGGGCCAATGGAA","ATGGGGGCCCCGGATG","ATGGGGGCCGACACAC","ATGGGGGCCTCAATGA","ATGGGGGCGAACTGGA","ATGGGGGCGACAGTGC","ATGGGGGCGACCGGGA","ATGGGGGCGAGTTAGC","ATGGGGGCGATAGACA","ATGGGGGCGATGAATC","ATGGGGGCGCTCGGTA","ATGGGGGCGGCGAGGT","ATGGGGGCTGAAGAGA","ATGGGGGCTGAGCCAT","ATGGGGGCTGGTGGTA","ATGGGGGCTTCACGCA","ATGGGGGCTTGACCAG","ATTCAATGAAATATCC","ATTCAATGAACCGCCA","ATTCAATGACGGGCTC","ATTCAATGAGTCTTAA","ATTCAATGCCACACCC","ATTCAATGCTGACGCG","ATTCAATGCTTAATGC","ATTCAATGGAACTATT","ATTCAATGGATGAATC","ATTCAATGGCAGGTTT","ATTCAATGGCTGTAAC","ATTCAATGTGTCGACA","ATTGAGGAACAACGGC","ATTGAGGAACACGACC","ATTGAGGAATAGCGAC","ATTGAGGAATTGAGGA","ATTGAGGACAACCACA","ATTGAGGACAAGACTA","ATTGAGGACCTCCTGA","ATTGAGGACGCATACA","ATTGAGGACGCTGATC","ATTGAGGACGTAAATT","ATTGAGGACTCAATGA","ATTGAGGACTGGCATA","ATTGAGGAGAATCTGA","ATTGAGGAGACTAGTA","ATTGAGGAGAGCTGAA","ATTGAGGAGCCGTACG","ATTGAGGAGGATAACG","ATTGAGGAGTCGTAGA","ATTGAGGATCCATACC","ATTGGCTCAATTCATG","ATTGGCTCACGGGCTC","ATTGGCTCACTCTCTG","ATTGGCTCATTGAGGA","ATTGGCTCCGACTGGA","ATTGGCTCGATGAATC","ATTGGCTCGTCAACAC","ATTGGCTCTACTACAA","ATTGGCTCTGTATGTA","CAACCACAAACGCTTA","CAACCACAAAGGTACA","CAACCACAAGTCTTAA","CAACCACACGTAAATT","CAACCACACTTAATGC","CAACCACAGAATGCAG","CAACCACAGAGTTAGC","CAACCACAGATAGACA","CAACCACAGGGGAGTC","CAACCACAGTGTTCTA","CAACCACATCCATACC","CAACCACATCCGTCTA","CAACCACATGGATTAT","CAAGACTAAAGGTACA","CAAGACTAACACAGAA","CAAGACTAACTATGCA","CAAGACTAAGCAGGAA","CAAGACTACACCTTAC","CAAGACTACAGATCTG","CAAGACTACCTCTATC","CAAGACTACGACTGGA","CAAGACTAGAAGGGTT","CAAGACTAGAATCTGA","CAAGACTAGACTAGTA","CAAGACTAGATGAATC","CAAGACTAGCAGGTTT","CAAGACTAGCCACATA","CAAGACTAGCTCGGTA","CAAGACTAGCTTTCTG","CAAGACTAGGCGAGGT","CAAGACTATCCATACC","CAAGGAGCAACTCACC","CAAGGAGCAAGCGGCG","CAAGGAGCACAGATTC","CAAGGAGCACGCTCGA","CAAGGAGCATCATTCC","CAAGGAGCCCCGGATG","CAAGGAGCCGACTGGA","CAAGGAGCCTCGTTAC","CAAGGAGCCTGAGCCA","CAAGGAGCGCCGTACG","CAAGGAGCGTCGACAT","CAAGGAGCTCCATACC","CAAGGAGCTGAAGAGA","CAATGGAAAAGACGGA","CAATGGAAAATCCGTC","CAATGGAAACAGATTC","CAATGGAAAGATGTAC","CAATGGAAAGCCATGC","CAATGGAACAGAGATT","CAATGGAACCCGTACC","CAATGGAACCTAATCC","CAATGGAACGCATACA","CAATGGAAGATAGACA","CAATGGAAGGATAACG","CAATGGAAGTCGTAGA","CAATGGAATCACTAGG","CAATGGAATCCGTCTA","CAATGGAATCGTGCCC","CAATGGAATGGAACAA","CAATGTATACAGATTC","CAATGTATACCCTGAA","CAATGTATACCTACCT","CAATGTATACTCTCTG","CAATGTATATAATGTC","CAATGTATATAGCGAC","CAATGTATATGGGGGC","CAATGTATCACCTTAC","CAATGTATCCCTGCGT","CAATGTATCCGTGAGA","CAATGTATCCTAAAGA","CAATGTATCTCGTTAC","CAATGTATGAAGGGTT","CAATGTATGAATGCAG","CAATGTATGCGGCACT","CAATGTATGCTCAAAC","CAATGTATGCTGTAAC","CAATGTATTACAGACC","CAATGTATTCACTAGG","CAATGTATTCCATACC","CAATGTATTGGATTAT","CAATGTATTGTATGTA","CACCTTACACAACGGC","CACCTTACAGGGTAGT","CACCTTACATCATTCC","CACCTTACCATACCAA","CACCTTACCCCGGATG","CACCTTACCCCGTACC","CACCTTACCCTCTATC","CACCTTACGACTAGTA","CACCTTACGCTGTAAC","CACCTTACTCTTTAAC","CACCTTACTGAGCCAT","CACTTCGAAAACATCG","CACTTCGAAAGGACAC","CACTTCGAAGAGTCAA","CACTTCGACCGACAAC","CACTTCGACCTCCTGA","CACTTCGACGCATACA","CACTTCGACGCTGATC","CACTTCGACGGATTGC","CACTTCGACTAAGGTC","CACTTCGACTCAATGA","CACTTCGACTGTAGCC","CACTTCGAGAATCTGA","CACTTCGAGAGTTAGC","CACTTCGAGCGGCACT","CACTTCGATATCAGCA","CAGAGATTACTTCCTG","CAGAGATTATAGCGAC","CAGAGATTCCGACAAC","CAGAGATTCGTAAATT","CAGAGATTCTTAATGC","CAGAGATTGAACTATT","CAGAGATTGAACTGGA","CAGAGATTGGGATGTA","CAGAGATTTCGGGAGG","CAGAGATTTGCTACTA","CAGAGATTTGGAACAA","CAGAGATTTGGCTTCA","CAGATCTGAATTCATG","CAGATCTGAGTCTTAA","CAGATCTGATCCTGTA","CAGATCTGCATACCAA","CAGATCTGCCACACCC","CAGATCTGCCACTTAC","CAGATCTGCCGAAGTA","CAGATCTGCGACTGGA","CAGATCTGCTGTAGCC","CAGATCTGTCTTCACA","CAGCGTTAAAGGACAC","CAGCGTTAACAACGGC","CAGCGTTAACTATGCA","CAGCGTTAAGTGGTCA","CAGCGTTACCCGTACC","CAGCGTTAGAAGGGTT","CAGCGTTATACAGACC","CATACCAAAACAACCA","CATACCAAAACCGCCA","CATACCAAAAGGACAC","CATACCAAACAAGCTA","CATACCAAAGCTGACT","CATACCAAAGGCTAAC","CATACCAAATAGCGAC","CATACCAACAACCACA","CATACCAACAAGGAGC","CATACCAACATACCAA","CATACCAACCTAATCC","CATACCAACCTCCTGA","CATACCAACCTGTGCC","CATACCAACGAACTTA","CATACCAACGGATTGC","CATACCAAGACTAGTA","CATACCAAGAGCTGAA","CATACCAAGAGTTAGC","CATACCAAGTCAACAC","CATACCAATAGGATGA","CATCAAGTAATTCATG","CATCAAGTATAATGTC","CATCAAGTCAAGGAGC","CATCAAGTCCATCCTC","CATCAAGTCCGACAAC","CATCAAGTCTAAGGTC","CATCAAGTCTCAATGA","CATCAAGTCTGGCATA","CATCAAGTGAACTATT","CATCAAGTGAATGCAG","CATCAAGTGAGCTGAA","CATCAAGTGCCAAGAC","CATCAAGTGTCTGTCA","CATCAAGTTAAGGAAT","CCACACCCAAGAGATC","CCACACCCACAACTCG","CCACACCCACCTACCT","CCACACCCACGTATCA","CCACACCCACTCTCTG","CCACACCCATTCAATG","CCACACCCCCGAAGTA","CCACACCCCCTCCTGA","CCACACCCCCTCTATC","CCACACCCCGAACTTA","CCACACCCCGACGATT","CCACACCCCGTAAATT","CCACACCCCTGTAGCC","CCACACCCGACCGGGA","CCACACCCGACTAGTA","CCACACCCGCTCTTCA","CCACACCCGGGGAGTC","CCACACCCGTCAACAC","CCACACCCTACCGGTA","CCACACCCTAGGATGA","CCACACCCTATCCCGT","CCACACCCTGAAGAGA","CCACACCCTGCTACTA","CCACTTACAAACATCG","CCACTTACAAGCGGCG","CCACTTACACCTACCT","CCACTTACACTCTCTG","CCACTTACAGATGTAC","CCACTTACAGGCTAAC","CCACTTACCAGAGATT","CCACTTACCCAGTTCA","CCACTTACCCCGTACC","CCACTTACCCTGTGCC","CCACTTACCTGGCATA","CCACTTACCTGTAGCC","CCACTTACGAATCTGA","CCACTTACGACCGGGA","CCACTTACGCCAAGAC","CCACTTACGGGGAGTC","CCACTTACGTCGTAGA","CCACTTACGTGTTCTA","CCACTTACTATCCCGT","CCACTTACTCACAGCA","CCACTTACTTCACGCA","CCAGAGAAAATATTAT","CCAGAGAAACTCTCCA","CCAGAGAAATAACGAA","CCAGAGAACCAGAGAA","CCAGAGAAGTCAACAC","CCAGAGAATACTACAA","CCAGAGAATGCTACTA","CCAGTTCAAAGGTACA","CCAGTTCAACACGACC","CCAGTTCAACAGATTC","CCAGTTCAACTCTCTG","CCAGTTCAAGTCACTA","CCAGTTCACATCAAGT","CCAGTTCACCATCCTC","CCAGTTCACGAACTTA","CCAGTTCAGCTCTTCA","CCAGTTCAGTCTGTCA","CCAGTTCATAAGGAAT","CCAGTTCATGTATGTA","CCAGTTCATTCACGCA","CCATCCTCAGGGTAGT","CCATCCTCCCAGTTCA","CCATCCTCCCATCCTC","CCATCCTCCCCGTACC","CCATCCTCGCCGTACG","CCATCCTCTCTTCACA","CCATCCTCTGAAGAGA","CCATCCTCTGAGCCAT","CCATCCTCTGTATGTA","CCCGGATGAATGTTGC","CCCGGATGACTCTCCA","CCCGGATGACTGCAAC","CCCGGATGACTTCCTG","CCCGGATGATAATGTC","CCCGGATGATCATTCC","CCCGGATGCAGAGATT","CCCGGATGCCACTTAC","CCCGGATGCCAGAGAA","CCCGGATGCCTCCTGA","CCCGGATGCCTCTATC","CCCGGATGCCTGTGCC","CCCGGATGCGACGATT","CCCGGATGCTGTAGCC","CCCGGATGGACCGGGA","CCCGGATGGCCCTACC","CCCGGATGGTCTGTCA","CCCGGATGTATGAACT","CCCGGATGTCGTGCCC","CCCGGATGTGTCGACA","CCCGGATGTTCACGCA","CCCGGATGTTCGTGCT","CCCGTACCAATGTTGC","CCCGTACCACACGACC","CCCGTACCACTCTCAC","CCCGTACCAGATGTAC","CCCGTACCCCAGTTCA","CCCGTACCCCATCCTC","CCCGTACCCCCGGATG","CCCGTACCCCGAAGTA","CCCGTACCCCGTGAGA","CCCGTACCCGTAAATT","CCCGTACCCTGGCATA","CCCGTACCGAACTATT","CCCGTACCGATGAATC","CCCGTACCGCCCTACC","CCCGTACCGCGAGTAA","CCCGTACCGCTGTAAC","CCCGTACCGGAGAACA","CCCGTACCGGCGAGGT","CCCGTACCGTCGACAT","CCCGTACCTCGTGCCC","CCCGTACCTGAAGAGA","CCCGTACCTTTAGCTT","CCCTGCGTACTTCCTG","CCCTGCGTAGAGTCAA","CCCTGCGTAGCTGACT","CCCTGCGTATAGCGAC","CCCTGCGTCAAGGAGC","CCCTGCGTCAGCGTTA","CCCTGCGTCATACCAA","CCCTGCGTCCAGAGAA","CCCTGCGTCCTAATCC","CCCTGCGTCTCAATGA","CCCTGCGTCTCGTTAC","CCCTGCGTCTGCGGAA","CCCTGCGTGCTGTAAC","CCCTGCGTGGAGAACA","CCCTGCGTGGCGACGC","CCCTGCGTGGTGCGAA","CCCTGCGTGTCGTAGA","CCCTGCGTTCCGTCTA","CCCTGCGTTGGTGGTA","CCCTGCGTTTTAGCTT","CCGAAGTAAACTCACC","CCGAAGTAAATCCGTC","CCGAAGTAACAACGGC","CCGAAGTACAAGACTA","CCGAAGTACAGAGATT","CCGAAGTACTCGTTAC","CCGAAGTAGAGCTGAA","CCGAAGTATATCAGCA","CCGAAGTATCCGTCTA","CCGAAGTATGGAACAA","CCGAAGTATTGACCAG","CCGACAACAGCCAACT","CCGACAACAGCTGACT","CCGACAACATTGGCTC","CCGACAACCCTGTGCC","CCGACAACGAGCTGAA","CCGACAACGAGTTAGC","CCGACAACGATGAATC","CCGACAACGCGGCACT","CCGACAACGCTGTAAC","CCGACAACGTCAACAC","CCGTGAGAAACCGAGA","CCGTGAGAAACGCTTA","CCGTGAGAAAGGACAC","CCGTGAGAACCCTGAA","CCGTGAGAACTGCAAC","CCGTGAGAATGGGGGC","CCGTGAGACAAGACTA","CCGTGAGACACTTCGA","CCGTGAGACCATCCTC","CCGTGAGACCCGTACC","CCGTGAGACCTCTATC","CCGTGAGACTCGTTAC","CCGTGAGAGACCGGGA","CCGTGAGAGCTGTAAC","CCGTGAGAGGCGAGGT","CCGTGAGATACAGACC","CCGTGAGATGTATGTA","CCTAAAGACAGAGATT","CCTAAAGAGATCTTAA","CCTAAAGAGCTGTAAC","CCTAAAGATTCGTGCT","CCTAATCCAAACATCG","CCTAATCCAGAACACG","CCTAATCCATTGGCTC","CCTAATCCCAAGGAGC","CCTAATCCCCTGTGCC","CCTAATCCCGAACTTA","CCTAATCCCTACGGAT","CCTAATCCCTCAATGA","CCTAATCCCTGCGGAA","CCTAATCCGCAGGTTT","CCTAATCCGCTAACGA","CCTAATCCGGGGAGTC","CCTAATCCGTCAACAC","CCTAATCCGTGTTCTA","CCTAATCCTCTTTAAC","CCTAATCCTGGTGGTA","CCTCCTGAAAGCGGCG","CCTCCTGAACGGGCTC","CCTCCTGAACTATGCA","CCTCCTGAAGCAGGAA","CCTCCTGAAGGGTAGT","CCTCCTGAATTGAGGA","CCTCCTGACAAGACTA","CCTCCTGACAATGGAA","CCTCCTGACATACCAA","CCTCCTGACCTCTATC","CCTCCTGACTGGCATA","CCTCCTGAGATAGACA","CCTCCTGAGCAGGTTT","CCTCCTGAGCCACATA","CCTCCTGAGGTGCGAA","CCTCCTGATATCCCGT","CCTCCTGATCACTAGG","CCTCCTGATCCATACC","CCTCCTGATCGTGCCC","CCTCCTGATTCGTGCT","CCTCTATCACAACTCG","CCTCTATCACTCTCTG","CCTCTATCCAATGGAA","CCTCTATCCACCTTAC","CCTCTATCCAGAGATT","CCTCTATCCCTCTATC","CCTCTATCGCCACATA","CCTCTATCGGGGGCCA","CCTCTATCGTCGTAGA","CCTCTATCTACTACAA","CCTGTGCCAATGTTGC","CCTGTGCCACACAGAA","CCTGTGCCAGGGTAGT","CCTGTGCCATTGGCTC","CCTGTGCCCAATGGAA","CCTGTGCCCATACCAA","CCTGTGCCCCAGTTCA","CCTGTGCCCGACACAC","CCTGTGCCCGGATTGC","CCTGTGCCCTAAGGTC","CCTGTGCCCTCAATGA","CCTGTGCCCTGAGCCA","CCTGTGCCCTGGCATA","CCTGTGCCGAATGCAG","CCTGTGCCGAGCTGAA","CCTGTGCCGCCACATA","CCTGTGCCGCTCGGTA","CCTGTGCCGCTGTAAC","CCTGTGCCGGCGACGC","CCTGTGCCGTCAACAC","CCTGTGCCTACCGGTA","CCTGTGCCTACTACAA","CCTGTGCCTAGGATGA","CCTGTGCCTCTTCACA","CCTTCCAAACCCTAGA","CCTTCCAAACCTCCAA","CCTTCCAAACGTATCA","CCTTCCAAAGAGTCAA","CCTTCCAAAGTCACTA","CCTTCCAAATTGAGGA","CCTTCCAACACTTCGA","CCTTCCAACCGACAAC","CCTTCCAACCGTGAGA","CCTTCCAACCTCCTGA","CCTTCCAACCTTCCAA","CCTTCCAACGACTGGA","CCTTCCAACGGATTGC","CCTTCCAACGGTGCCA","CCTTCCAACTACGGAT","CCTTCCAAGCAGGTTT","CCTTCCAAGCGGCACT","CCTTCCAAGCTAGACT","CCTTCCAAGCTCAAAC","CCTTCCAAGGTGCGAA","CCTTCCAAGTACGCAA","CCTTCCAAGTCGTAGA","CCTTCCAATCTTCACA","CCTTCCAATGGTGGTA","CGAACTTAAATGTTGC","CGAACTTAACTGCAAC","CGAACTTAATGCCTAA","CGAACTTACAATGGAA","CGAACTTACACTTCGA","CGAACTTACCAGTTCA","CGAACTTAGACAGTGC","CGAACTTAGATAGACA","CGAACTTAGATGAATC","CGAACTTAGCCCTACC","CGAACTTATCTTCACA","CGAACTTATGTATGTA","CGACACACACCTCCAA","CGACACACACTGCAAC","CGACACACAGTCACTA","CGACACACAGTCTTAA","CGACACACCCACTTAC","CGACACACCTCAATGA","CGACACACGACTAGTA","CGACACACGCCGTACG","CGACACACGCTGTAAC","CGACACACGGGGAGTC","CGACACACGTCAACAC","CGACACACTACAGACC","CGACACACTGTCGACA","CGACGATTAACTCACC","CGACGATTCACCTTAC","CGACGATTCCGAAGTA","CGACGATTCCGACAAC","CGACGATTCCTCCTGA","CGACGATTCCTCTATC","CGACGATTCGAACTTA","CGACGATTCGACGATT","CGACGATTCTAAGGTC","CGACGATTGCTCTTCA","CGACGATTGTCTGTCA","CGACGATTTGTATGTA","CGACTGGAAACCGAGA","CGACTGGAAACCGCCA","CGACTGGAAAGACGGA","CGACTGGAAATTCATG","CGACTGGAAGAACACG","CGACTGGAAGATGTAC","CGACTGGAAGCCATGC","CGACTGGAAGTACAAG","CGACTGGACAAGGAGC","CGACTGGACAATGTAT","CGACTGGACACTTCGA","CGACTGGACCACACCC","CGACTGGACCCGGATG","CGACTGGACCTAATCC","CGACTGGACGGATTGC","CGACTGGACGTAAATT","CGACTGGAGCGGCACT","CGACTGGATACAGACC","CGCATACAACGTATCA","CGCATACAATAGCGAC","CGCATACAATGGGGGC","CGCATACAATTGAGGA","CGCATACACAAGACTA","CGCATACACGAACTTA","CGCATACAGACAGTGC","CGCATACAGCCGTACG","CGCATACAGGAGAACA","CGCATACAGGCGAGGT","CGCATACATACAGACC","CGCATACATGAAGAGA","CGCTGATCAATTCATG","CGCTGATCACTCTCTG","CGCTGATCAGCACCTC","CGCTGATCAGGCTAAC","CGCTGATCCACTTCGA","CGCTGATCCAGATCTG","CGCTGATCGACTAGTA","CGCTGATCGATAGACA","CGCTGATCGCAGGTTT","CGCTGATCGCCACATA","CGGATTGCAGCCAACT","CGGATTGCATCATTCC","CGGATTGCCAGAGATT","CGGATTGCGAACTGGA","CGGATTGCGGAGAACA","CGGATTGCGTCAACAC","CGGATTGCGTGTTCTA","CGGATTGCTGGAACAA","CGGATTGCTGGATTAT","CGGATTGCTGTATGTA","CGGATTGCTTTAGCTT","CGGCGAAGAACTCACC","CGGCGAAGAAGACGGA","CGGCGAAGAGCACCTC","CGGCGAAGAGGCTAAC","CGGCGAAGATCATTCC","CGGCGAAGATCCTGTA","CGGCGAAGATTCAATG","CGGCGAAGCAGCGTTA","CGGCGAAGCCCGGATG","CGGCGAAGCGACACAC","CGGCGAAGGAGTTAGC","CGGCGAAGGATGAATC","CGGCGAAGGCTCGGTA","CGGCGAAGGCTGTAAC","CGGCGAAGGGGGAGTC","CGGCGAAGTATCCCGT","CGGCGAAGTTGACCAG","CGGTGCCAACCCTAGA","CGGTGCCAAGCTGACT","CGGTGCCAATGGGGGC","CGGTGCCACTCGTTAC","CGTAAATTAAGAGATC","CGTAAATTAATTCATG","CGTAAATTACAACTCG","CGTAAATTACGAACGC","CGTAAATTAGGCTAAC","CGTAAATTATAGCGAC","CGTAAATTCGGATTGC","CGTAAATTCTCGTTAC","CGTAAATTCTGGCATA","CGTAAATTGACAGTGC","CGTAAATTGCAGGTTT","CGTAAATTGCGGCACT","CGTAAATTGGTGCGAA","CGTAAATTTCACTAGG","CGTAAATTTCGGGAGG","CGTAAATTTCTTCACA","CGTAAATTTGGAACAA","CGTTCTGTACCCTAGA","CGTTCTGTACCCTGAA","CGTTCTGTAGTCTTAA","CGTTCTGTATAATGTC","CGTTCTGTGAACTGGA","CGTTCTGTGCGGCACT","CGTTCTGTGCTCTTCA","CGTTCTGTGCTGTAAC","CGTTCTGTTACTACAA","CGTTCTGTTCACTAGG","CGTTCTGTTGTCGACA","CGTTCTGTTTGACCAG","CTAAGGTCAACTCACC","CTAAGGTCACGTATCA","CTAAGGTCAGAGTCAA","CTAAGGTCAGGGTAGT","CTAAGGTCGAAGGGTT","CTAAGGTCGCTAACGA","CTAAGGTCGTGTTCTA","CTAAGGTCTGGAACAA","CTACGGATAACTCACC","CTACGGATACACAGAA","CTACGGATACTGCAAC","CTACGGATAGCAGGAA","CTACGGATAGTCACTA","CTACGGATATAGCGAC","CTACGGATATCATTCC","CTACGGATATTGAGGA","CTACGGATCGCATACA","CTACGGATCGGCGAAG","CTACGGATCTGACGCG","CTACGGATGAACTATT","CTACGGATGATGAATC","CTACGGATGTACGCAA","CTACGGATGTCTGTCA","CTACGGATGTGTTCTA","CTACGGATTCTTTAAC","CTACGGATTGTCGACA","CTACGGATTTCGTGCT","CTACGGATTTTAGCTT","CTCAATGAAACGCTTA","CTCAATGAAATGTTGC","CTCAATGACAAGGAGC","CTCAATGACACCTTAC","CTCAATGACCGACAAC","CTCAATGACTGCGGAA","CTCAATGACTGTAGCC","CTCAATGAGAAGGGTT","CTCAATGAGCCGTACG","CTCAATGAGGATAACG","CTCATCACACTGCAAC","CTCATCACCCCTGCGT","CTCATCACCTCATCAC","CTCATCACGACCGGGA","CTCATCACGGCGACGC","CTCATCACTACTACAA","CTCATCACTCGGGAGG","CTCATCACTGAGCTCA","CTCATCACTTTAGCTT","CTCGTTACAACTCACC","CTCGTTACATAATGTC","CTCGTTACCAGCGTTA","CTCGTTACCATACCAA","CTCGTTACCCATCCTC","CTCGTTACCCGAAGTA","CTCGTTACCCTAAAGA","CTCGTTACCTCATCAC","CTCGTTACGAACTGGA","CTCGTTACGAGCTGAA","CTCGTTACGCTAACGA","CTCGTTACGCTGTAAC","CTCGTTACGTGTTCTA","CTCGTTACTAGGATGA","CTGACGCGAATGTTGC","CTGACGCGACAACGGC","CTGACGCGACACGACC","CTGACGCGACAGCAGA","CTGACGCGACCCTAGA","CTGACGCGACTCTCCA","CTGACGCGATTGAGGA","CTGACGCGATTGGCTC","CTGACGCGCAACCACA","CTGACGCGCAATGTAT","CTGACGCGCACTTCGA","CTGACGCGCCAGTTCA","CTGACGCGCCCGGATG","CTGACGCGCGCTGATC","CTGACGCGCTCAATGA","CTGACGCGCTGGCATA","CTGACGCGGAAGGGTT","CTGACGCGGAATCTGA","CTGACGCGGACTAGTA","CTGACGCGGCTCAAAC","CTGACGCGGCTCGGTA","CTGACGCGGGTGCGAA","CTGACGCGTTCACGCA","CTGAGCCAAAGGTACA","CTGAGCCAAATTCATG","CTGAGCCAACTCTCAC","CTGAGCCACTGACGCG","CTGAGCCACTGGCATA","CTGAGCCAGAGTTAGC","CTGAGCCAGCCCTACC","CTGAGCCAGTACGCAA","CTGAGCCAGTCTGTCA","CTGCGGAAAATCCGTC","CTGCGGAAACGCTCGA","CTGCGGAAACGGGCTC","CTGCGGAAAGAACACG","CTGCGGAAAGCCATGC","CTGCGGAAATTGAGGA","CTGCGGAACACCTTAC","CTGCGGAACGACGATT","CTGCGGAAGAACTGGA","CTGCGGAAGCCACATA","CTGCGGAATTGACCAG","CTGCGGAATTTAGCTT","CTGGCATAAAACATCG","CTGGCATAAACGCTTA","CTGGCATAAATCCGTC","CTGGCATAACTCTCCA","CTGGCATAAGCCAACT","CTGGCATAAGTACAAG","CTGGCATAAGTCTTAA","CTGGCATAGATGAATC","CTGGCATAGCCGTACG","CTGGCATATATCCCGT","CTGGCATATCACTAGG","CTGGCATATCCGTCTA","CTGTAGCCAGTACAAG","CTGTAGCCATGGGGGC","CTGTAGCCATTGAGGA","CTGTAGCCCAGAGATT","CTGTAGCCCATCAAGT","CTGTAGCCCCAGTTCA","CTGTAGCCCGAACTTA","CTGTAGCCCGCTGATC","CTGTAGCCCGGATTGC","CTGTAGCCCTGAGCCA","CTGTAGCCGACTAGTA","CTGTAGCCGATAGACA","CTGTAGCCGGGGAGTC","CTGTAGCCGTACGCAA","CTGTAGCCTACAGACC","CTGTAGCCTCCGTCTA","CTGTAGCCTGGATTAT","CTGTAGCCTTCGTGCT","CTTAATGCACAGATTC","CTTAATGCACGCCGTT","CTTAATGCACTGCAAC","CTTAATGCAGATGTAC","CTTAATGCCAAGGAGC","CTTAATGCCCACTTAC","CTTAATGCCCCGTACC","CTTAATGCCCTAAAGA","CTTAATGCCTGGCATA","CTTAATGCGGAGAACA","CTTAATGCGGGGAGTC","CTTAATGCTACAGACC","CTTAATGCTCACAGCA","CTTAATGCTCCGTCTA","CTTAATGCTGAGCTCA","CTTAATGCTGTCGACA","GAACAGGCAACGTGAT","GAACAGGCAAGGACAC","GAACAGGCACCTCCAA","GAACAGGCAGCAGGAA","GAACAGGCCAGAGATT","GAACAGGCCTACGGAT","GAACAGGCGAACTATT","GAACAGGCGAATCTGA","GAACAGGCGACAGTGC","GAACAGGCGACTAGTA","GAACAGGCGCTCTTCA","GAACAGGCGGAGAACA","GAACAGGCGGGGAGTC","GAACAGGCGGGGGCCA","GAACAGGCGTACGCAA","GAACAGGCTAGGATGA","GAACAGGCTCACAGCA","GAACAGGCTCACTAGG","GAACAGGCTCCATACC","GAACAGGCTCCGTCTA","GAACAGGCTGAAGAGA","GAACAGGCTGTATGTA","GAACAGGCTTCACGCA","GAACTATTAAATATCC","GAACTATTAACGCTTA","GAACTATTAAGCGGCG","GAACTATTACAGCAGA","GAACTATTACTCTCAC","GAACTATTAGAACACG","GAACTATTAGCACCTC","GAACTATTAGTCTTAA","GAACTATTCAAGGAGC","GAACTATTCAGAGATT","GAACTATTCAGCGTTA","GAACTATTCATACCAA","GAACTATTCCGTGAGA","GAACTATTCGACACAC","GAACTATTCGTAAATT","GAACTATTCGTTCTGT","GAACTATTCTCGTTAC","GAACTATTCTGAGCCA","GAACTATTCTGTAGCC","GAACTATTGAAGGGTT","GAACTATTGAATGCAG","GAACTATTGACCGGGA","GAACTATTGAGCTGAA","GAACTATTGATGAATC","GAACTATTGCCCTACC","GAACTATTGCTCAAAC","GAACTATTGTCGTAGA","GAACTATTTATGAACT","GAACTATTTCACTAGG","GAACTATTTCGGGAGG","GAACTATTTGCTACTA","GAACTATTTGTATGTA","GAACTATTTTCGTGCT","GAACTGGAACAGCAGA","GAACTGGAACCCTAGA","GAACTGGAAGCCATGC","GAACTGGAATAATGTC","GAACTGGAATCCTGTA","GAACTGGACAAGACTA","GAACTGGACAATGTAT","GAACTGGACACCTTAC","GAACTGGACAGCGTTA","GAACTGGACATACCAA","GAACTGGACCCGTACC","GAACTGGACGAACTTA","GAACTGGACGCTGATC","GAACTGGACGTAAATT","GAACTGGACTCAATGA","GAACTGGACTGACGCG","GAACTGGAGATAGACA","GAACTGGAGCCACATA","GAACTGGAGCTAGACT","GAACTGGAGGATAACG","GAACTGGATAAGGAAT","GAACTGGATATGAACT","GAACTGGATCTTCACA","GAACTGGATCTTTAAC","GAACTGGATGAGCCAT","GAACTGGATTTAGCTT","GAAGGGTTAATGTTGC","GAAGGGTTAGAACACG","GAAGGGTTAGCAGGAA","GAAGGGTTCAATGGAA","GAAGGGTTCCTCCTGA","GAAGGGTTCGACACAC","GAAGGGTTCTGACGCG","GAAGGGTTCTGTAGCC","GAAGGGTTGAGCTGAA","GAAGGGTTGCCCTACC","GAAGGGTTGGATAACG","GAAGGGTTGTCTGTCA","GAAGGGTTTGGATTAT","GAAGGGTTTGGTGGTA","GAAGGGTTTTCACGCA","GAATCTGAAACGTGAT","GAATCTGAAAGACGGA","GAATCTGAACAGCAGA","GAATCTGAACCTCCAA","GAATCTGAATCATTCC","GAATCTGAATTGAGGA","GAATCTGACGGATTGC","GAATCTGACTCGTTAC","GAATCTGAGCTAACGA","GAATCTGAGCTGTAAC","GAATCTGAGGCGAGGT","GAATCTGAGTGTTCTA","GAATCTGATAGGATGA","GAATCTGATATCAGCA","GAATCTGATCCATACC","GAATCTGATCTTTAAC","GAATGCAGACGCTCGA","GAATGCAGAGTCACTA","GAATGCAGATGGGGGC","GAATGCAGCGGATTGC","GAATGCAGCTCAATGA","GAATGCAGCTGCGGAA","GAATGCAGCTTAATGC","GAATGCAGGAACTGGA","GAATGCAGGCTAACGA","GAATGCAGGCTCAAAC","GAATGCAGGCTGTAAC","GAATGCAGGTCGACAT","GAATGCAGGTCGTAGA","GAATGCAGGTCTGTCA","GACAGTGCAACGTGAT","GACAGTGCACGCTCGA","GACAGTGCCCACTTAC","GACAGTGCCCAGTTCA","GACAGTGCCGCATACA","GACAGTGCCGCTGATC","GACAGTGCCTGTAGCC","GACAGTGCGACCGGGA","GACAGTGCGACTAGTA","GACAGTGCGCTCGGTA","GACAGTGCGTCTGTCA","GACAGTGCTACAGACC","GACCGGGACATACCAA","GACCGGGACCATCCTC","GACCGGGACGGATTGC","GACCGGGACTGAGCCA","GACCGGGACTGGCATA","GACCGGGAGAACTATT","GACCGGGAGATAGACA","GACCGGGAGCAGGTTT","GACCGGGATGAAGAGA","GACCGGGATGGCTTCA","GACTAGTAAACAACCA","GACTAGTAAAGAGATC","GACTAGTAACAGCAGA","GACTAGTAACCACTGT","GACTAGTAACGTATCA","GACTAGTAACTCTCCA","GACTAGTAAGTCTTAA","GACTAGTAGAGTTAGC","GACTAGTAGCCACATA","GACTAGTAGCGAGTAA","GACTAGTATGGAACAA","GACTAGTATGTCGACA","GACTAGTATTGACCAG","GAGCTGAAAACCGAGA","GAGCTGAAAAGAGATC","GAGCTGAAAAGGTACA","GAGCTGAAACAGCAGA","GAGCTGAAACGTATCA","GAGCTGAAACTATGCA","GAGCTGAAAGAGTCAA","GAGCTGAAAGCACCTC","GAGCTGAAAGCCATGC","GAGCTGAAAGGCTAAC","GAGCTGAAATGGGGGC","GAGCTGAACAATGGAA","GAGCTGAACAGAGATT","GAGCTGAACCACACCC","GAGCTGAACCACTTAC","GAGCTGAACCCGTACC","GAGCTGAACCTAATCC","GAGCTGAACTCGTTAC","GAGCTGAACTGCGGAA","GAGCTGAAGAATCTGA","GAGCTGAAGAGCTGAA","GAGCTGAAGCTAACGA","GAGCTGAAGGAGAACA","GAGCTGAAGGCGACGC","GAGCTGAAGTCTGTCA","GAGCTGAATCTTCACA","GAGCTGAATCTTTAAC","GAGCTGAATGAGCTCA","GAGTTAGCAACGTGAT","GAGTTAGCAATCCGTC","GAGTTAGCACGTATCA","GAGTTAGCAGCACCTC","GAGTTAGCCCTTCCAA","GAGTTAGCCGACGATT","GAGTTAGCCTCAATGA","GAGTTAGCCTGCGGAA","GAGTTAGCGATAGACA","GAGTTAGCGCTAACGA","GATAGACAAACAACCA","GATAGACAAACCGCCA","GATAGACAAACGTGAT","GATAGACAACAAGCTA","GATAGACAACTCTCCA","GATAGACAAGCCAACT","GATAGACAAGCCATGC","GATAGACACAAGGAGC","GATAGACACCTCCTGA","GATAGACACCTTCCAA","GATAGACACGAACTTA","GATAGACACGACTGGA","GATAGACACGCTGATC","GATAGACACTGAGCCA","GATAGACAGCGAGTAA","GATAGACAGCGGCACT","GATAGACAGCTCTTCA","GATAGACAGGCGACGC","GATAGACATCCGTCTA","GATAGACATGGATTAT","GATAGACATTCGTGCT","GATCTTAAACTCTCAC","GATCTTAACGACGATT","GATCTTAACGTTCTGT","GATCTTAAGCCCTACC","GATCTTAAGCCGTACG","GATCTTAAGGGGAGTC","GATCTTAATCACAGCA","GATGAATCAACGTGAT","GATGAATCAATGTTGC","GATGAATCCAATGGAA","GATGAATCCAGCGTTA","GATGAATCCCAGTTCA","GATGAATCCGCATACA","GATGAATCCGTAAATT","GATGAATCCTCGTTAC","GATGAATCGAGCTGAA","GATGAATCGCTCGGTA","GATGAATCTCTTTAAC","GCAGGTTTCGACGATT","GCAGGTTTCTAAGGTC","GCAGGTTTCTTAATGC","GCAGGTTTTGGCTTCA","GCAGGTTTTGGTGGTA","GCAGGTTTTTCGTGCT","GCCAAGACAAGGACAC","GCCAAGACAAGGTACA","GCCAAGACACCTCCAA","GCCAAGACAGAACACG","GCCAAGACAGTCACTA","GCCAAGACCAGAGATT","GCCAAGACCAGCGTTA","GCCAAGACCGAACTTA","GCCAAGACCGCTGATC","GCCAAGACGAACAGGC","GCCAAGACGCCAAGAC","GCCAAGACGCCGTACG","GCCAAGACGCTCAAAC","GCCAAGACTCACAGCA","GCCAAGACTCACTAGG","GCCACATAAAACATCG","GCCACATAAATTCATG","GCCACATAAGATCGCA","GCCACATAAGCAGGAA","GCCACATAATCCTGTA","GCCACATACTGAGCCA","GCCACATACTGTAGCC","GCCACATAGAACTGGA","GCCACATAGAATGCAG","GCCACATAGCAGGTTT","GCCACATAGCCCTACC","GCCACATAGCGAGTAA","GCCACATAGGCGACGC","GCCACATATAAGGAAT","GCCACATATCTTTAAC","GCCACATATGAAGAGA","GCCACATATGAGCTCA","GCCACATATGGAACAA","GCCCTACCAACCGCCA","GCCCTACCAACGTGAT","GCCCTACCAAGAGATC","GCCCTACCAAGCGGCG","GCCCTACCAATCCGTC","GCCCTACCACACGACC","GCCCTACCACCCTGAA","GCCCTACCACTCTCTG","GCCCTACCAGCCATGC","GCCCTACCATAATGTC","GCCCTACCCAAGACTA","GCCCTACCCCACTTAC","GCCCTACCCCGTGAGA","GCCCTACCCGACACAC","GCCCTACCCGCTGATC","GCCCTACCCTGGCATA","GCCCTACCGAATCTGA","GCCCTACCGCTGTAAC","GCCCTACCGGGGAGTC","GCCCTACCGTCAACAC","GCCCTACCGTCGTAGA","GCCCTACCTACCGGTA","GCCCTACCTCCGTCTA","GCCCTACCTTCACGCA","GCCGTACGAAGGACAC","GCCGTACGACAGATTC","GCCGTACGAGCACCTC","GCCGTACGAGGGTAGT","GCCGTACGCAATGTAT","GCCGTACGCCCGGATG","GCCGTACGCCCTGCGT","GCCGTACGCGCATACA","GCCGTACGCTCAATGA","GCCGTACGGAGTTAGC","GCCGTACGGCGAGTAA","GCCGTACGGCGGCACT","GCCGTACGGTCAACAC","GCCGTACGGTCGACAT","GCCGTACGTATCCCGT","GCCGTACGTGAGCTCA","GCCGTACGTGGTGGTA","GCGAGTAAAAGCGGCG","GCGAGTAAAAGGACAC","GCGAGTAAAGATGTAC","GCGAGTAAAGCCAACT","GCGAGTAAATTGGCTC","GCGAGTAACATCAAGT","GCGAGTAACCGAAGTA","GCGAGTAACGCTGATC","GCGAGTAACTGAGCCA","GCGAGTAACTGTAGCC","GCGAGTAAGACTAGTA","GCGAGTAAGCCGTACG","GCGAGTAAGCTCTTCA","GCGAGTAATCGTGCCC","GCGAGTAATCTTTAAC","GCGGCACTAACGCTTA","GCGGCACTACGCTCGA","GCGGCACTACGTATCA","GCGGCACTAGATGTAC","GCGGCACTAGCAGGAA","GCGGCACTATCATTCC","GCGGCACTATCCTGTA","GCGGCACTCAAGACTA","GCGGCACTCAGCGTTA","GCGGCACTCATACCAA","GCGGCACTCCCGGATG","GCGGCACTCCTCTATC","GCGGCACTCGCATACA","GCGGCACTCTCAATGA","GCGGCACTGAATCTGA","GCGGCACTGAATGCAG","GCGGCACTGCAGGTTT","GCGGCACTGCCAAGAC","GCGGCACTGCCACATA","GCGGCACTGCTCAAAC","GCGGCACTGGCGACGC","GCGGCACTTATCAGCA","GCGGCACTTATCCCGT","GCGGCACTTCACAGCA","GCGGCACTTGGATTAT","GCGGCACTTGTATGTA","GCGGCACTTGTCGACA","GCTAACGAAACGCTTA","GCTAACGAAAGACGGA","GCTAACGAAATTCATG","GCTAACGAACACAGAA","GCTAACGAACAGCAGA","GCTAACGAACGGGCTC","GCTAACGAACTCTCCA","GCTAACGAAGATGTAC","GCTAACGAAGCCATGC","GCTAACGAAGGGTAGT","GCTAACGACCGAAGTA","GCTAACGACGAACTTA","GCTAACGACTGGCATA","GCTAACGAGCCAAGAC","GCTAACGAGGATAACG","GCTAACGATGAAGAGA","GCTAACGATGGATTAT","GCTAACGATGTATGTA","GCTAGACTACAACGGC","GCTAGACTACTCTCTG","GCTAGACTCAATGTAT","GCTAGACTCGTAAATT","GCTAGACTCTCATCAC","GCTAGACTGAAGGGTT","GCTAGACTGGCGACGC","GCTAGACTGTCAACAC","GCTAGACTTCACAGCA","GCTAGACTTCGGGAGG","GCTCAAACAAGAGATC","GCTCAAACACACAGAA","GCTCAAACACGCCGTT","GCTCAAACACGGGCTC","GCTCAAACACTCTCAC","GCTCAAACACTCTCCA","GCTCAAACCAATGGAA","GCTCAAACCAGCGTTA","GCTCAAACCCAGAGAA","GCTCAAACCCAGTTCA","GCTCAAACCCCGTACC","GCTCAAACCCTCTATC","GCTCAAACCCTTCCAA","GCTCAAACCGCTGATC","GCTCAAACCGGCGAAG","GCTCAAACCGTAAATT","GCTCAAACCTGAGCCA","GCTCAAACGCAGGTTT","GCTCAAACGCCACATA","GCTCAAACGCGAGTAA","GCTCAAACGGGGAGTC","GCTCAAACTCACAGCA","GCTCAAACTGCTACTA","GCTCGGTAAAGCGGCG","GCTCGGTAAAGGTACA","GCTCGGTAAATTCATG","GCTCGGTAACGTATCA","GCTCGGTAACTCTCAC","GCTCGGTAATTGAGGA","GCTCGGTACAATGGAA","GCTCGGTACAGAGATT","GCTCGGTACCACACCC","GCTCGGTACCTCCTGA","GCTCGGTACGACGATT","GCTCGGTACGCTGATC","GCTCGGTAGAACAGGC","GCTCGGTAGAACTATT","GCTCGGTAGCCCTACC","GCTCGGTAGCGGCACT","GCTCGGTAGCTCAAAC","GCTCGGTAGGATAACG","GCTCGGTAGGCGACGC","GCTCGGTAGTCAACAC","GCTCGGTATGAGCTCA","GCTCGGTATGGTGGTA","GCTCTTCAAACGTGAT","GCTCTTCAACGCTCGA","GCTCTTCAACTCTCAC","GCTCTTCAAGCCAACT","GCTCTTCAAGTCTTAA","GCTCTTCACAAGACTA","GCTCTTCACAATGGAA","GCTCTTCACAGCGTTA","GCTCTTCACCTCCTGA","GCTCTTCACCTGTGCC","GCTCTTCAGAACAGGC","GCTCTTCAGACTAGTA","GCTCTTCAGCCACATA","GCTCTTCAGCTCAAAC","GCTCTTCAGGCGACGC","GCTCTTCAGTACGCAA","GCTCTTCAGTGTTCTA","GCTCTTCATGTCGACA","GCTGTAACAACCGCCA","GCTGTAACAAGGACAC","GCTGTAACACTCTCAC","GCTGTAACACTTCCTG","GCTGTAACCTCATCAC","GCTGTAACCTGACGCG","GCTGTAACCTGTAGCC","GCTGTAACGAACTGGA","GCTGTAACGCTAACGA","GCTGTAACGCTGTAAC","GCTGTAACGTCGTAGA","GCTGTAACGTCTGTCA","GCTTTCTGAACTCACC","GCTTTCTGACCCTGAA","GCTTTCTGACCTCCAA","GCTTTCTGACTATGCA","GCTTTCTGCCCTGCGT","GCTTTCTGCCTTCCAA","GCTTTCTGCGAACTTA","GCTTTCTGCTAAGGTC","GCTTTCTGCTGACGCG","GCTTTCTGGAACAGGC","GCTTTCTGGAGTTAGC","GCTTTCTGGCTGTAAC","GCTTTCTGGGCGAGGT","GCTTTCTGGGGGAGTC","GCTTTCTGTACCGGTA","GCTTTCTGTAGGATGA","GCTTTCTGTGGAACAA","GGAAAGTCAAATATCC","GGAAAGTCAAGGACAC","GGAAAGTCAATTCATG","GGAAAGTCACAGATTC","GGAAAGTCAGGCTAAC","GGAAAGTCATAGCGAC","GGAAAGTCATCATTCC","GGAAAGTCATTCAATG","GGAAAGTCCGACACAC","GGAAAGTCGATGAATC","GGAAAGTCGCGGCACT","GGAAAGTCGCTCTTCA","GGAAAGTCGTGTTCTA","GGAAAGTCTAAGATCT","GGAAAGTCTCGTGCCC","GGAAAGTCTGTCGACA","GGAAAGTCTTTAGCTT","GGAGAACAAAGAGATC","GGAGAACAAAGGTACA","GGAGAACAAATGTTGC","GGAGAACAACTATGCA","GGAGAACAACTGCAAC","GGAGAACAATAATGTC","GGAGAACACATACCAA","GGAGAACACCGAAGTA","GGAGAACACCTTCCAA","GGAGAACAGAACTATT","GGAGAACAGCCCTACC","GGAGAACAGCTGTAAC","GGAGAACAGGATAACG","GGAGAACAGGCGACGC","GGAGAACAGTCGACAT","GGAGAACAGTCGTAGA","GGAGAACAGTGTTCTA","GGAGAACATCACAGCA","GGAGAACATCCGTCTA","GGAGAACATCTTCACA","GGAGAACATGTATGTA","GGATAACGAGATGTAC","GGATAACGAGCTGACT","GGATAACGCAATGTAT","GGATAACGCACTTCGA","GGATAACGCAGCGTTA","GGATAACGCCACTTAC","GGATAACGCCTAATCC","GGATAACGCGACTGGA","GGATAACGCGCATACA","GGATAACGCGGCGAAG","GGATAACGCTCGTTAC","GGATAACGGACCGGGA","GGATAACGGCAGGTTT","GGATAACGGCTGTAAC","GGATAACGGGTGCGAA","GGATAACGTATCCCGT","GGATAACGTCGTGCCC","GGATAACGTGGAACAA","GGATAACGTTCGTGCT","GGCGACGCACTCTCAC","GGCGACGCACTTCCTG","GGCGACGCAGCCAACT","GGCGACGCAGGGTAGT","GGCGACGCATCATTCC","GGCGACGCATTGAGGA","GGCGACGCATTGGCTC","GGCGACGCCAGAGATT","GGCGACGCCAGCGTTA","GGCGACGCCCGACAAC","GGCGACGCCGAACTTA","GGCGACGCCGCATACA","GGCGACGCCTCATCAC","GGCGACGCCTGTAGCC","GGCGACGCGAAGGGTT","GGCGACGCGCAGGTTT","GGCGACGCGCTAACGA","GGCGACGCGTCGACAT","GGCGACGCTGAAGAGA","GGCGACGCTGTATGTA","GGCGAGGTAATTCATG","GGCGAGGTACAACGGC","GGCGAGGTACCCTAGA","GGCGAGGTACGAACGC","GGCGAGGTACTCTCTG","GGCGAGGTAGCCAACT","GGCGAGGTAGTCACTA","GGCGAGGTATAGCGAC","GGCGAGGTCACCTTAC","GGCGAGGTCACTTCGA","GGCGAGGTCCTGTGCC","GGCGAGGTCTCAATGA","GGCGAGGTCTGGCATA","GGCGAGGTGAATCTGA","GGCGAGGTGAGTTAGC","GGCGAGGTGATGAATC","GGCGAGGTGCCAAGAC","GGCGAGGTGCCACATA","GGCGAGGTGCGGCACT","GGCGAGGTGCTAGACT","GGCGAGGTGGAAAGTC","GGCGAGGTGGAGAACA","GGCGAGGTGGGGAGTC","GGCGAGGTGTACGCAA","GGCGAGGTGTCTGTCA","GGCGAGGTTACAGACC","GGCGAGGTTACCGGTA","GGGATGTAAATATTAT","GGGATGTAACAACGGC","GGGATGTAACCCTGAA","GGGATGTAACCTACCT","GGGATGTAACTCTCAC","GGGATGTAACTCTCTG","GGGATGTAATAGCGAC","GGGATGTACCACTTAC","GGGATGTACTTAATGC","GGGATGTAGAACAGGC","GGGATGTAGAACTGGA","GGGATGTAGGCGACGC","GGGATGTATAATAAAA","GGGATGTATATGAACT","GGGATGTATCACAGCA","GGGATGTATTGACCAG","GGGGAGTCACCTACCT","GGGGAGTCAGAACACG","GGGGAGTCAGCCAACT","GGGGAGTCAGCTGACT","GGGGAGTCATAATGTC","GGGGAGTCCCACTTAC","GGGGAGTCCCGTGAGA","GGGGAGTCCTACGGAT","GGGGAGTCCTCGTTAC","GGGGAGTCCTGACGCG","GGGGAGTCGAACTGGA","GGGGAGTCGATGAATC","GGGGAGTCGGAAAGTC","GGGGAGTCGGCGACGC","GGGGAGTCGGTGCGAA","GGGGAGTCTCGGGAGG","GGGGAGTCTGAAGAGA","GGGGAGTCTGTCGACA","GGGGGCCAACACGACC","GGGGGCCAACAGATTC","GGGGGCCAACTATGCA","GGGGGCCAAGAGTCAA","GGGGGCCAAGGCTAAC","GGGGGCCAATCATTCC","GGGGGCCAATCCTGTA","GGGGGCCACAGATCTG","GGGGGCCACCAGTTCA","GGGGGCCACCGAAGTA","GGGGGCCACCTCCTGA","GGGGGCCACGCATACA","GGGGGCCACTGAGCCA","GGGGGCCACTTAATGC","GGGGGCCAGCCGTACG","GGGGGCCAGCTCGGTA","GGGGGCCAGGAAAGTC","GGGGGCCAGTCTGTCA","GGGGGCCATAAGGAAT","GGGGGCCATGAAGAGA","GGTGCGAAAACGTGAT","GGTGCGAAACAACGGC","GGTGCGAAACAAGCTA","GGTGCGAAACACGACC","GGTGCGAAACTCTCAC","GGTGCGAAATCCTGTA","GGTGCGAACAAGGAGC","GGTGCGAACAATGTAT","GGTGCGAACCCTGCGT","GGTGCGAACCGTGAGA","GGTGCGAACTCGTTAC","GGTGCGAAGAGTTAGC","GGTGCGAAGGAGAACA","GGTGCGAAGTGTTCTA","GGTGCGAATGAGCTCA","GGTGCGAATGGTGGTA","GTACGCAAAAGAGATC","GTACGCAAAAGGTACA","GTACGCAAACCTCCAA","GTACGCAAACGTATCA","GTACGCAAACTCTCCA","GTACGCAAAGGGTAGT","GTACGCAACAATGGAA","GTACGCAACCCTGCGT","GTACGCAAGAGCTGAA","GTACGCAAGCTGTAAC","GTACGCAAGTCGTAGA","GTACGCAAGTGTTCTA","GTACGCAATCACAGCA","GTACGCAATCCATACC","GTACGCAATCCGTCTA","GTACGCAATCGTGCCC","GTACGCAATCTTCACA","GTACGCAATGGTGGTA","GTACGCAATGTCGACA","GTCAACACACAACGGC","GTCAACACACAGATTC","GTCAACACAGCCATGC","GTCAACACCACCTTAC","GTCAACACCATACCAA","GTCAACACCCGACAAC","GTCAACACCGTAAATT","GTCAACACCTCGTTAC","GTCAACACCTGCGGAA","GTCAACACGACCGGGA","GTCAACACGATGAATC","GTCAACACGCCGTACG","GTCAACACGTCGACAT","GTCAACACGTCTGTCA","GTCAACACTCGGGAGG","GTCAACACTGGATTAT","GTCAACACTTTAGCTT","GTCGACATACAACTCG","GTCGACATACAGATTC","GTCGACATACTGCAAC","GTCGACATAGCCATGC","GTCGACATAGGGTAGT","GTCGACATATTGGCTC","GTCGACATCCCTGCGT","GTCGACATCGGCGAAG","GTCGACATCTACGGAT","GTCGACATGAATGCAG","GTCGACATGACAGTGC","GTCGACATGATCTTAA","GTCGACATGCCCTACC","GTCGACATGCTGTAAC","GTCGACATGGAAAGTC","GTCGACATGGCGAGGT","GTCGACATGTCAACAC","GTCGACATGTCTGTCA","GTCGACATTAAGGAAT","GTCGACATTATCCCGT","GTCGACATTGCTACTA","GTCGACATTGTATGTA","GTCGACATTTCACGCA","GTCGTAGAAAACATCG","GTCGTAGAAATTCATG","GTCGTAGACACTTCGA","GTCGTAGACCAGTTCA","GTCGTAGACGTAAATT","GTCGTAGACTCGTTAC","GTCGTAGACTGTAGCC","GTCGTAGAGAACTATT","GTCGTAGAGAACTGGA","GTCGTAGAGGAGAACA","GTCTGTCAACAACTCG","GTCTGTCAACGGGCTC","GTCTGTCAAGGGTAGT","GTCTGTCAATGCCTAA","GTCTGTCAATTGAGGA","GTCTGTCACAACCACA","GTCTGTCACAATGTAT","GTCTGTCACCGTGAGA","GTCTGTCACCTGTGCC","GTCTGTCACTGTAGCC","GTCTGTCACTTAATGC","GTCTGTCAGACAGTGC","GTCTGTCAGCCAAGAC","GTCTGTCAGCGAGTAA","GTCTGTCAGGAGAACA","GTCTGTCAGGCGACGC","GTCTGTCAGGGGAGTC","GTCTGTCATATCAGCA","GTCTGTCATCCGTCTA","GTCTGTCATCGTGCCC","GTCTGTCATCTTCACA","GTCTGTCATTCGTGCT","GTCTGTCATTGACCAG","GTGTTCTAAACCGAGA","GTGTTCTAAACGTGAT","GTGTTCTAACACAGAA","GTGTTCTAACGGGCTC","GTGTTCTAACGTATCA","GTGTTCTAACTGCAAC","GTGTTCTAAGAGTCAA","GTGTTCTAAGGCTAAC","GTGTTCTAATCATTCC","GTGTTCTAATCCTGTA","GTGTTCTACCACACCC","GTGTTCTACTCAATGA","GTGTTCTACTGGCATA","GTGTTCTAGAGCTGAA","GTGTTCTAGCTCAAAC","GTGTTCTAGCTCGGTA","GTGTTCTAGGAAAGTC","GTGTTCTAGGCGAGGT","GTGTTCTAGTACGCAA","GTGTTCTAGTCAACAC","GTGTTCTAGTGTTCTA","GTGTTCTATGAGCCAT","GTGTTCTATTCGTGCT","TAAGATCTACGGGCTC","TAAGATCTCTGCGGAA","TAAGATCTGCTAGACT","TAAGGAATAACAACCA","TAAGGAATAACGTGAT","TAAGGAATAAGGTACA","TAAGGAATAATCCGTC","TAAGGAATACACAGAA","TAAGGAATACTCTCTG","TAAGGAATAGAGTCAA","TAAGGAATAGCAGGAA","TAAGGAATCAAGACTA","TAAGGAATCAATGGAA","TAAGGAATCACCTTAC","TAAGGAATCACTTCGA","TAAGGAATCAGCGTTA","TAAGGAATCGCTGATC","TAAGGAATCTAAGGTC","TAAGGAATCTACGGAT","TAAGGAATGAACAGGC","TAAGGAATGAGTTAGC","TAAGGAATGCTTTCTG","TAAGGAATGTCAACAC","TAAGGAATGTCGTAGA","TAAGGAATTATCCCGT","TAAGGAATTCACAGCA","TAAGGAATTCCGTCTA","TAAGGAATTCTTTAAC","TAAGGAATTGTATGTA","TAAGGAATTTCACGCA","TAATAAAAACGAACGC","TAATAAAAACTCTCCA","TAATAAAAAGCTGACT","TAATAAAACCCGGATG","TAATAAAACCTAAAGA","TAATAAAACGACGATT","TAATAAAACGTAAATT","TAATAAAAGCTGTAAC","TAATAAAATAAGATCT","TACAGACCAAACATCG","TACAGACCAAGCGGCG","TACAGACCACAACTCG","TACAGACCACACAGAA","TACAGACCACACGACC","TACAGACCAGCAGGAA","TACAGACCAGCTGACT","TACAGACCATAATGTC","TACAGACCATCATTCC","TACAGACCATGGGGGC","TACAGACCCAATGTAT","TACAGACCCATACCAA","TACAGACCCCAGTTCA","TACAGACCGAATCTGA","TACAGACCGACCGGGA","TACAGACCGATAGACA","TACAGACCGCTGTAAC","TACAGACCGGAGAACA","TACAGACCGGGATGTA","TACAGACCGGTGCGAA","TACAGACCGTACGCAA","TACAGACCGTCTGTCA","TACCGGTAACAACTCG","TACCGGTAACCCTAGA","TACCGGTAACTGCAAC","TACCGGTAATGGGGGC","TACCGGTACCACACCC","TACCGGTACCTAAAGA","TACCGGTACGTAAATT","TACCGGTACTGACGCG","TACCGGTAGCTTTCTG","TACCGGTAGGCGACGC","TACCGGTATGTATGTA","TACTACAAAAGGACAC","TACTACAAACCCTAGA","TACTACAAATAGCGAC","TACTACAAATCATTCC","TACTACAAATTCAATG","TACTACAACGACACAC","TACTACAACTGACGCG","TACTACAAGAATCTGA","TACTACAAGAGTTAGC","TACTACAAGATGAATC","TACTACAAGCGAGTAA","TACTACAATACTACAA","TACTACAATAGGATGA","TACTACAATGCTACTA","TACTACAATGGTGGTA","TAGGATGAAATTCATG","TAGGATGAACCACTGT","TAGGATGAACGTATCA","TAGGATGAAGAGTCAA","TAGGATGAATAATGTC","TAGGATGAATGGGGGC","TAGGATGACAATGGAA","TAGGATGACAATGTAT","TAGGATGACCTCCTGA","TAGGATGAGACTAGTA","TAGGATGAGATAGACA","TAGGATGAGGGATGTA","TATCAGCAAACCGCCA","TATCAGCAAACGTGAT","TATCAGCAAACTCACC","TATCAGCAACAAGCTA","TATCAGCAACAGATTC","TATCAGCAACTCTCAC","TATCAGCAAGCAGGAA","TATCAGCAATTGAGGA","TATCAGCACAAGACTA","TATCAGCACAAGGAGC","TATCAGCACAGAGATT","TATCAGCACGAACTTA","TATCAGCAGAACTATT","TATCAGCAGAACTGGA","TATCAGCAGAATCTGA","TATCAGCAGCTCTTCA","TATCAGCAGGAAAGTC","TATCAGCAGGGGAGTC","TATCAGCAGTACGCAA","TATCAGCATAGGATGA","TATCAGCATCACTAGG","TATCAGCATCGGGAGG","TATCAGCATCTTCACA","TATCCCGTAAGCGGCG","TATCCCGTAATTCATG","TATCCCGTACTCTCAC","TATCCCGTACTCTCCA","TATCCCGTAGCACCTC","TATCCCGTAGCTGACT","TATCCCGTCAAGGAGC","TATCCCGTCCAGTTCA","TATCCCGTCCGAAGTA","TATCCCGTCGAACTTA","TATCCCGTCTCGTTAC","TATCCCGTGACAGTGC","TATCCCGTGCTAACGA","TATCCCGTGTCGTAGA","TATCCCGTGTCTGTCA","TATCCCGTTCACTAGG","TATCCCGTTCTTTAAC","TATCCCGTTTCACGCA","TATGAACTAAGAGATC","TATGAACTAAGGTACA","TATGAACTAATTCATG","TATGAACTACAACGGC","TATGAACTACACGACC","TATGAACTACAGATTC","TATGAACTACAGCAGA","TATGAACTACCTCCAA","TATGAACTACTCTCTG","TATGAACTAGCACCTC","TATGAACTAGCTGACT","TATGAACTATAATGTC","TATGAACTATTGGCTC","TATGAACTCAACCACA","TATGAACTCAGAGATT","TATGAACTCATACCAA","TATGAACTCCACACCC","TATGAACTCCACTTAC","TATGAACTCCTGTGCC","TATGAACTCGCTGATC","TATGAACTCGGCGAAG","TATGAACTCTGACGCG","TATGAACTGAATCTGA","TATGAACTGATAGACA","TATGAACTGCCAAGAC","TATGAACTGGAGAACA","TATGAACTGGCGACGC","TATGAACTGTACGCAA","TATGAACTTATCAGCA","TATGAACTTCTTCACA","TATGAACTTTGACCAG","TCACAGCAATAATGTC","TCACAGCAATAGCGAC","TCACAGCACACTTCGA","TCACAGCACAGCGTTA","TCACAGCACCTAATCC","TCACAGCACCTCCTGA","TCACAGCACGAACTTA","TCACAGCACGCATACA","TCACAGCACTTAATGC","TCACAGCAGAATCTGA","TCACAGCAGACAGTGC","TCACAGCAGATAGACA","TCACAGCAGATCTTAA","TCACAGCAGGCGACGC","TCACAGCATAAGGAAT","TCACAGCATATCCCGT","TCACAGCATCACAGCA","TCACAGCATCGTGCCC","TCACAGCATTCACGCA","TCACAGCATTCGTGCT","TCACTAGGAACCGAGA","TCACTAGGACACAGAA","TCACTAGGACAGCAGA","TCACTAGGACTATGCA","TCACTAGGCAACCACA","TCACTAGGCAAGACTA","TCACTAGGCACTTCGA","TCACTAGGCAGAGATT","TCACTAGGCATACCAA","TCACTAGGCCCGGATG","TCACTAGGCGACGATT","TCACTAGGGAACTATT","TCACTAGGGAAGGGTT","TCACTAGGGACTAGTA","TCACTAGGGATGAATC","TCACTAGGGCCAAGAC","TCACTAGGGCTTTCTG","TCACTAGGGGAGAACA","TCACTAGGGTGTTCTA","TCACTAGGTAAGGAAT","TCACTAGGTACTACAA","TCACTAGGTATGAACT","TCACTAGGTCGTGCCC","TCACTAGGTGGTGGTA","TCACTAGGTGTCGACA","TCACTAGGTTTAGCTT","TCCATACCACAACGGC","TCCATACCACAACTCG","TCCATACCATTGGCTC","TCCATACCCACCTTAC","TCCATACCCACTTCGA","TCCATACCCATACCAA","TCCATACCCCCGGATG","TCCATACCCGAACTTA","TCCATACCCGTTCTGT","TCCATACCGAACAGGC","TCCATACCGAAGGGTT","TCCATACCGAGCTGAA","TCCATACCGGTGCGAA","TCCATACCTGTCGACA","TCCGTCTAAACCGCCA","TCCGTCTAAAGACGGA","TCCGTCTAAATTCATG","TCCGTCTAACAACGGC","TCCGTCTAACACAGAA","TCCGTCTAACCCTGAA","TCCGTCTAACTCTCAC","TCCGTCTAACTGCAAC","TCCGTCTAAGCTGACT","TCCGTCTAAGTGGTCA","TCCGTCTAATCCTGTA","TCCGTCTACATACCAA","TCCGTCTACCACACCC","TCCGTCTACCACTTAC","TCCGTCTACCGAAGTA","TCCGTCTACCTCTATC","TCCGTCTACCTGTGCC","TCCGTCTACGCTGATC","TCCGTCTAGAAGGGTT","TCCGTCTAGCTCGGTA","TCCGTCTAGGATAACG","TCCGTCTAGGGGAGTC","TCCGTCTAGTACGCAA","TCCGTCTATAAGGAAT","TCCGTCTATAGGATGA","TCCGTCTATCACTAGG","TCCGTCTATGTATGTA","TCGGGAGGACTTCCTG","TCGGGAGGATGGGGGC","TCGGGAGGCACCTTAC","TCGGGAGGCAGAGATT","TCGGGAGGCCCGGATG","TCGGGAGGCCTAAAGA","TCGGGAGGCCTCTATC","TCGGGAGGCGACACAC","TCGGGAGGCTACGGAT","TCGGGAGGGGAAAGTC","TCGGGAGGGGCGACGC","TCGGGAGGTAAGGAAT","TCGGGAGGTCACTAGG","TCGTGCCCAATGTTGC","TCGTGCCCACCCTAGA","TCGTGCCCAGTCTTAA","TCGTGCCCCAGAGATT","TCGTGCCCCAGCGTTA","TCGTGCCCCATACCAA","TCGTGCCCCCTCCTGA","TCGTGCCCCGGATTGC","TCGTGCCCCGTTCTGT","TCGTGCCCCTGAGCCA","TCGTGCCCCTTAATGC","TCGTGCCCGAACTATT","TCGTGCCCGACTAGTA","TCGTGCCCGCGGCACT","TCGTGCCCGTCTGTCA","TCGTGCCCTCCATACC","TCTTCACAAACGTGAT","TCTTCACAAAGGTACA","TCTTCACAACACGACC","TCTTCACAACCCTGAA","TCTTCACAAGTACAAG","TCTTCACAAGTCTTAA","TCTTCACAATCATTCC","TCTTCACACAACCACA","TCTTCACACCATCCTC","TCTTCACACCTCTATC","TCTTCACACCTGTGCC","TCTTCACACTGTAGCC","TCTTCACAGAACAGGC","TCTTCACAGAGTTAGC","TCTTCACAGCCCTACC","TCTTCACAGCGGCACT","TCTTCACAGCTCGGTA","TCTTCACAGCTGTAAC","TCTTCACAGGAGAACA","TCTTCACAGTACGCAA","TCTTCACAGTCGTAGA","TCTTCACATACAGACC","TCTTTAACACCTACCT","TCTTTAACAGCCATGC","TCTTTAACAGTCTTAA","TCTTTAACCAATGTAT","TCTTTAACCCATCCTC","TCTTTAACCCTTCCAA","TCTTTAACCGGATTGC","TCTTTAACCGGCGAAG","TCTTTAACGAACTGGA","TCTTTAACGCCCTACC","TCTTTAACGGCGACGC","TCTTTAACGTCGTAGA","TCTTTAACTACCGGTA","TCTTTAACTGCTACTA","TCTTTAACTGGCTTCA","TGAAGAGAAACTCACC","TGAAGAGAAAGACGGA","TGAAGAGAAGATGTAC","TGAAGAGAATCATTCC","TGAAGAGAATGCCTAA","TGAAGAGACAATGGAA","TGAAGAGACCCGGATG","TGAAGAGACTACGGAT","TGAAGAGACTGAGCCA","TGAAGAGACTGGCATA","TGAAGAGACTGTAGCC","TGAAGAGAGAACTATT","TGAAGAGAGAACTGGA","TGAAGAGAGAATCTGA","TGAAGAGAGAGCTGAA","TGAAGAGAGATAGACA","TGAAGAGATCACTAGG","TGAGCCATACCTACCT","TGAGCCATACGGGCTC","TGAGCCATACGTATCA","TGAGCCATAGAACACG","TGAGCCATAGATGTAC","TGAGCCATATAATGTC","TGAGCCATCACCTTAC","TGAGCCATCCTAAAGA","TGAGCCATCCTAATCC","TGAGCCATCGACACAC","TGAGCCATCGTAAATT","TGAGCCATCTTAATGC","TGAGCCATGAATCTGA","TGAGCCATGAGCTGAA","TGAGCCATGAGTTAGC","TGAGCCATGCCACATA","TGAGCCATGCGAGTAA","TGAGCCATGGCGACGC","TGAGCCATGGTGCGAA","TGAGCCATGTACGCAA","TGAGCCATGTGTTCTA","TGAGCCATTAAGATCT","TGAGCTCAAAGCGGCG","TGAGCTCAATTGAGGA","TGAGCTCACCAGAGAA","TGAGCTCACCCTGCGT","TGAGCTCACCTCTATC","TGAGCTCAGAAGGGTT","TGAGCTCAGACAGTGC","TGCTACTAACAACTCG","TGCTACTAACTTCCTG","TGCTACTAAGTCTTAA","TGCTACTACCTCTATC","TGCTACTACTAAGGTC","TGCTACTACTCGTTAC","TGCTACTAGACCGGGA","TGCTACTAGTCTGTCA","TGCTACTATCGTGCCC","TGCTACTATTCGTGCT","TGCTACTATTTAGCTT","TGGAACAAAAGGTACA","TGGAACAAACAACTCG","TGGAACAAAGAACACG","TGGAACAAAGAGTCAA","TGGAACAAAGCAGGAA","TGGAACAAATTGGCTC","TGGAACAACAACCACA","TGGAACAACAAGGAGC","TGGAACAACATACCAA","TGGAACAACCTTCCAA","TGGAACAAGAATCTGA","TGGAACAAGACCGGGA","TGGAACAAGATGAATC","TGGAACAAGCCACATA","TGGAACAAGCTAACGA","TGGAACAAGTCAACAC","TGGAACAAGTGTTCTA","TGGAACAATACAGACC","TGGAACAATATCAGCA","TGGAACAATATCCCGT","TGGAACAATCCGTCTA","TGGAACAATGAGCTCA","TGGAACAATGTATGTA","TGGATTATAACGTGAT","TGGATTATACCTCCAA","TGGATTATACTCTCCA","TGGATTATAGAGTCAA","TGGATTATAGCTGACT","TGGATTATAGTCACTA","TGGATTATAGTCTTAA","TGGATTATCACTTCGA","TGGATTATCCTAAAGA","TGGATTATCCTTCCAA","TGGATTATCGAACTTA","TGGATTATCGGTGCCA","TGGATTATGAACAGGC","TGGATTATGAACTATT","TGGATTATGACAGTGC","TGGATTATGACTAGTA","TGGATTATGCCACATA","TGGATTATGCTAACGA","TGGATTATGCTTTCTG","TGGATTATGGAAAGTC","TGGATTATGTACGCAA","TGGATTATGTCGTAGA","TGGATTATTACCGGTA","TGGATTATTGAGCCAT","TGGATTATTGGCTTCA","TGGATTATTTCACGCA","TGGATTATTTTAGCTT","TGGCTTCAAACGTGAT","TGGCTTCAAAGACGGA","TGGCTTCAAATGTTGC","TGGCTTCAAATTCATG","TGGCTTCAACAGCAGA","TGGCTTCAACGGGCTC","TGGCTTCAACTCTCTG","TGGCTTCAATAGCGAC","TGGCTTCACAAGGAGC","TGGCTTCACACTTCGA","TGGCTTCACGACACAC","TGGCTTCACGACTGGA","TGGCTTCACGCTGATC","TGGCTTCACGTAAATT","TGGCTTCACTAAGGTC","TGGCTTCACTGAGCCA","TGGCTTCACTGTAGCC","TGGCTTCAGAACTATT","TGGCTTCAGCAGGTTT","TGGCTTCAGCGAGTAA","TGGCTTCATGGATTAT","TGGTGGTAACACAGAA","TGGTGGTAAGCCATGC","TGGTGGTACCTGTGCC","TGGTGGTACGACTGGA","TGGTGGTACGCTGATC","TGGTGGTACTGTAGCC","TGGTGGTAGAACTGGA","TGGTGGTAGATGAATC","TGGTGGTAGGAAAGTC","TGGTGGTAGTCAACAC","TGGTGGTATCACTAGG","TGGTGGTATCGTGCCC","TGGTGGTATGAGCCAT","TGGTGGTATGGAACAA","TGGTGGTATGGATTAT","TGGTGGTATTCACGCA","TGTATGTAAAACATCG","TGTATGTAACTCTCAC","TGTATGTAAGCACCTC","TGTATGTAAGTCTTAA","TGTATGTACAAGGAGC","TGTATGTACCACTTAC","TGTATGTACCAGAGAA","TGTATGTACCCTGCGT","TGTATGTACCGTGAGA","TGTATGTACCTAATCC","TGTATGTACGACGATT","TGTATGTAGAATCTGA","TGTATGTAGCAGGTTT","TGTATGTAGCCGTACG","TGTATGTATAAGGAAT","TGTATGTATCACTAGG","TGTATGTATCCGTCTA","TGTCGACAAACAACCA","TGTCGACAAACGTGAT","TGTCGACAAATGTTGC","TGTCGACAATCCTGTA","TGTCGACACCCGTACC","TGTCGACACTCAATGA","TGTCGACAGAATGCAG","TGTCGACAGACTAGTA","TGTCGACAGCAGGTTT","TGTCGACAGCCCTACC","TGTCGACAGTCTGTCA","TGTCGACATAAGGAAT","TGTCGACATCACAGCA","TGTCGACATCTTCACA","TGTCGACATTCACGCA","TTCACGCAACAACGGC","TTCACGCAACCTCCAA","TTCACGCAACGGGCTC","TTCACGCAAGATCGCA","TTCACGCACCATCCTC","TTCACGCACTGAGCCA","TTCACGCAGAGTTAGC","TTCACGCAGCAGGTTT","TTCACGCAGTACGCAA","TTCACGCATGTCGACA","TTCGTGCTAAGGACAC","TTCGTGCTAATTCATG","TTCGTGCTACAAGCTA","TTCGTGCTACAGATTC","TTCGTGCTACTTCCTG","TTCGTGCTAGCACCTC","TTCGTGCTAGCAGGAA","TTCGTGCTAGCTGACT","TTCGTGCTATAGCGAC","TTCGTGCTATCATTCC","TTCGTGCTATTGAGGA","TTCGTGCTCAATGGAA","TTCGTGCTCCGTGAGA","TTCGTGCTCCTCCTGA","TTCGTGCTCCTGTGCC","TTCGTGCTCCTTCCAA","TTCGTGCTCGCATACA","TTCGTGCTCGGCGAAG","TTCGTGCTCGTAAATT","TTCGTGCTCTACGGAT","TTCGTGCTCTGACGCG","TTCGTGCTCTGGCATA","TTCGTGCTGAAGGGTT","TTCGTGCTGACAGTGC","TTCGTGCTGATGAATC","TTCGTGCTGCTAACGA","TTCGTGCTGCTCAAAC","TTCGTGCTGGAGAACA","TTCGTGCTGTCAACAC","TTCGTGCTGTCGTAGA","TTCGTGCTTAAGGAAT","TTCGTGCTTACCGGTA","TTCGTGCTTATGAACT","TTCGTGCTTCCGTCTA","TTCGTGCTTCGGGAGG","TTCGTGCTTGAGCTCA","TTCGTGCTTGGATTAT","TTGACCAGAAGGACAC","TTGACCAGACCCTGAA","TTGACCAGACGGGCTC","TTGACCAGACGTATCA","TTGACCAGACTATGCA","TTGACCAGAGAGTCAA","TTGACCAGAGGGTAGT","TTGACCAGCCGACAAC","TTGACCAGCCTAATCC","TTGACCAGCGACGATT","TTGACCAGCGCTGATC","TTGACCAGCGGTGCCA","TTGACCAGCTCGTTAC","TTGACCAGCTGGCATA","TTGACCAGGAAGGGTT","TTGACCAGGACAGTGC","TTGACCAGGACCGGGA","TTGACCAGGAGCTGAA","TTGACCAGGCTCGGTA","TTGACCAGGGCGAGGT","TTGACCAGGGGGAGTC","TTGACCAGTAGGATGA","TTGACCAGTATCCCGT","TTGACCAGTTTAGCTT","TTTAGCTTAAGGACAC","TTTAGCTTAATTCATG","TTTAGCTTACCTCCAA","TTTAGCTTACGAACGC","TTTAGCTTACTCTCAC","TTTAGCTTATAATGTC","TTTAGCTTCAAGACTA","TTTAGCTTCATACCAA","TTTAGCTTCCCGGATG","TTTAGCTTCTGACGCG","TTTAGCTTCTGCGGAA","TTTAGCTTGACTAGTA","TTTAGCTTTCCGTCTA"],"mapped_spot_count":3057,"max_qeff":46.098060872951045,"flags":[],"reference_intervals":[],"segments":[{"start":0,"end":16,"sequence":"ATATATACACACACAC","kind":"regular"},{"start":16,"end":19,"sequence":"GCA","kind":"terminal"}],"boundary_review_reads":264,"in_tissue_reads":3315,"in_tissue_observed_spot_UMI_keys":3256,"in_tissue_library_UMI_keys":3256,"baseline_spots":2543,"in_tissue_max_qeff":46.098060872951045,"strict_grammar":true,"known_prefix_nt":16,"constant_mask":[],"full_record_feature_allowed":true,"full_feature_key":"FULL:ATATATACACACACACGCA","index":215,"features":[0,1,2,9,11,15,237,365,367,371]},{"state_id":"S_baa3d2ac45210937","sequence":"ATATATACACACACACGCAG","length":20,"libraries":["barcode12"],"constructs":["spacer"],"reads":2,"library_families":2,"pooled_observed_families":2,"raw_spots":["CACTTCGACAATGGAA","GCTCAAACTGGAACAA"],"mapped_spots":["CACTTCGACAATGGAA","GCTCAAACTGGAACAA"],"mapped_spot_count":2,"max_qeff":27.109656558116413,"flags":["indel","terminal_variant"],"reference_intervals":[],"segments":[{"start":0,"end":16,"sequence":"ATATATACACACACAC","kind":"regular"},{"start":16,"end":20,"sequence":"GCAG","kind":"suffix"}],"boundary_review_reads":11,"in_tissue_reads":2,"in_tissue_observed_spot_UMI_keys":2,"in_tissue_library_UMI_keys":2,"baseline_spots":2,"in_tissue_max_qeff":27.109656558116413,"strict_grammar":false,"known_prefix_nt":16,"constant_mask":[],"full_record_feature_allowed":true,"full_feature_key":"FULL:ATATATACACACACACGCAG","index":216,"features":[0,1,2,9,11,15,238,365,367,371]},{"state_id":"S_fa5f0af1a45b3c16","sequence":"ATATATACACACACACGCG","length":19,"libraries":["barcode13"],"constructs":["spacer"],"reads":1,"library_families":1,"pooled_observed_families":1,"raw_spots":["AATGTTGCGCCAAGAC"],"mapped_spots":["AATGTTGCGCCAAGAC"],"mapped_spot_count":1,"max_qeff":42.41395437866723,"flags":["indel","terminal_variant"],"reference_intervals":[],"segments":[{"start":0,"end":16,"sequence":"ATATATACACACACAC","kind":"regular"},{"start":16,"end":19,"sequence":"GCG","kind":"suffix"}],"boundary_review_reads":0,"in_tissue_reads":1,"in_tissue_observed_spot_UMI_keys":1,"in_tissue_library_UMI_keys":1,"baseline_spots":1,"in_tissue_max_qeff":42.41395437866723,"strict_grammar":false,"known_prefix_nt":16,"constant_mask":[],"full_record_feature_allowed":true,"full_feature_key":"FULL:ATATATACACACACACGCG","index":217,"features":[0,1,2,9,11,15,239,365,367,371]},{"state_id":"S_a7dbdfc05084ccb1","sequence":"ATATATACACACACACGCT","length":19,"libraries":["barcode13"],"constructs":["spacer"],"reads":1,"library_families":1,"pooled_observed_families":1,"raw_spots":["TTCGTGCTCCTTCCAA"],"mapped_spots":["TTCGTGCTCCTTCCAA"],"mapped_spot_count":1,"max_qeff":27.12381004388384,"flags":["indel","terminal_variant"],"reference_intervals":[],"segments":[{"start":0,"end":16,"sequence":"ATATATACACACACAC","kind":"regular"},{"start":16,"end":19,"sequence":"GCT","kind":"suffix"}],"boundary_review_reads":1,"in_tissue_reads":1,"in_tissue_observed_spot_UMI_keys":1,"in_tissue_library_UMI_keys":1,"baseline_spots":1,"in_tissue_max_qeff":27.12381004388384,"strict_grammar":false,"known_prefix_nt":16,"constant_mask":[],"full_record_feature_allowed":true,"full_feature_key":"FULL:ATATATACACACACACGCT","index":218,"features":[0,1,2,9,11,15,240,365,367,371]},{"state_id":"S_7d347ba3d90c4db0","sequence":"ATATATACACACACACGTA","length":19,"libraries":["barcode12","barcode13"],"constructs":["spacer"],"reads":3,"library_families":3,"pooled_observed_families":3,"raw_spots":["ATAATGTCAATCCGTC","CATACCAAACTCTCTG","TGGTGGTACAATGTAT"],"mapped_spots":["ATAATGTCAATCCGTC","CATACCAAACTCTCTG","TGGTGGTACAATGTAT"],"mapped_spot_count":3,"max_qeff":43.83715608425973,"flags":["indel","terminal_variant"],"reference_intervals":[],"segments":[{"start":0,"end":16,"sequence":"ATATATACACACACAC","kind":"regular"},{"start":16,"end":19,"sequence":"GTA","kind":"suffix"}],"boundary_review_reads":0,"in_tissue_reads":3,"in_tissue_observed_spot_UMI_keys":3,"in_tissue_library_UMI_keys":3,"baseline_spots":3,"in_tissue_max_qeff":43.83715608425973,"strict_grammar":false,"known_prefix_nt":16,"constant_mask":[],"full_record_feature_allowed":true,"full_feature_key":"FULL:ATATATACACACACACGTA","index":219,"features":[0,1,2,9,11,15,241,365,367,371]},{"state_id":"S_cd4876326c94be20","sequence":"ATATATACACACACATGCA","length":19,"libraries":["barcode12","barcode13"],"constructs":["spacer"],"reads":4,"library_families":4,"pooled_observed_families":4,"raw_spots":["CCCGGATGGGGGAGTC","CCGAAGTAGAGTTAGC","CGTTCTGTACTCTCTG","GGGATGTAACCTACCT"],"mapped_spots":["CCCGGATGGGGGAGTC","CCGAAGTAGAGTTAGC","CGTTCTGTACTCTCTG","GGGATGTAACCTACCT"],"mapped_spot_count":4,"max_qeff":42.00801166640089,"flags":[],"reference_intervals":[],"segments":[{"start":0,"end":16,"sequence":"ATATATACACACACAT","kind":"regular"},{"start":16,"end":19,"sequence":"GCA","kind":"terminal"}],"boundary_review_reads":1,"in_tissue_reads":4,"in_tissue_observed_spot_UMI_keys":4,"in_tissue_library_UMI_keys":4,"baseline_spots":2,"in_tissue_max_qeff":42.00801166640089,"strict_grammar":true,"known_prefix_nt":16,"constant_mask":[],"full_record_feature_allowed":true,"full_feature_key":"FULL:ATATATACACACACATGCA","index":220,"features":[0,1,2,7,9,11,15,28,242,365,367,371,406]},{"state_id":"S_1cbfaa7f41c55561","sequence":"ATATATACACACACCCGCA","length":19,"libraries":["barcode12"],"constructs":["spacer"],"reads":1,"library_families":1,"pooled_observed_families":1,"raw_spots":["AAGCGGCGCTACGGAT"],"mapped_spots":["AAGCGGCGCTACGGAT"],"mapped_spot_count":1,"max_qeff":31.61480245164015,"flags":["indel"],"reference_intervals":[],"segments":[{"start":0,"end":14,"sequence":"ATATATACACACAC","kind":"regular"},{"start":14,"end":16,"sequence":"CC","kind":"suffix"},{"start":16,"end":19,"sequence":"GCA","kind":"terminal"}],"boundary_review_reads":0,"in_tissue_reads":1,"in_tissue_observed_spot_UMI_keys":1,"in_tissue_library_UMI_keys":1,"baseline_spots":1,"in_tissue_max_qeff":31.61480245164015,"strict_grammar":false,"known_prefix_nt":14,"constant_mask":[],"full_record_feature_allowed":true,"full_feature_key":"FULL:ATATATACACACACCCGCA","index":221,"features":[0,1,2,9,11,15,243,365,367,371]},{"state_id":"S_c697b3861cab20f6","sequence":"ATATATACACACACGCA","length":17,"libraries":["barcode12","barcode13"],"constructs":["spacer"],"reads":146,"library_families":146,"pooled_observed_families":146,"raw_spots":["AAACATCGACCACTGT","AAACATCGTGTCGACA","AACCGCCACCCGGATG","AACGCTTAAACCGCCA","AACGCTTAAGCCATGC","AACTCACCGGAGAACA","AAGGACACACTCTCCA","AAGGACACTGGAACAA","AAGGTACACCTCCTGA","AAGGTACATGAAGAGA","AATTCATGAGCCATGC","ACACAGAAAGCAGGAA","ACACGACCATCATTCC","ACCCTAGAACAACGGC","ACCTACCTTCGTGCCC","ACCTCCAAACTCTCCA","ACCTCCAAGAGTTAGC","ACGCTCGACGACACAC","ACGGGCTCCCCGGATG","ACTCTCCACCGTGAGA","ACTCTCTGCCTAATCC","ACTCTCTGGAATGCAG","AGAACACGCAAGGAGC","AGAACACGCAATGGAA","AGAACACGCGCATACA","AGAGTCAAAATCCGTC","AGATCGCAGAATCTGA","AGATGTACAATCCGTC","AGCAGGAAAAGAGATC","AGCCAACTCTCGTTAC","AGCTGACTCCCTGCGT","AGCTGACTGAACTGGA","AGCTGACTGGCGACGC","AGGGTAGTGATAGACA","AGGGTAGTTGAGCCAT","AGTACAAGGTGTTCTA","AGTACAAGTTCACGCA","AGTCACTAGCTCGGTA","AGTCTTAAGAGCTGAA","AGTCTTAAGCCACATA","ATAACGAAACTCTCTG","ATAATGTCCCCGTACC","ATCCTGTACAGAGATT","ATCCTGTACTCAATGA","ATTGAGGAGCCCTACC","ATTGGCTCCTGACGCG","CAACCACAATTGAGGA","CAATGTATCCTAATCC","CAGCGTTAAGTCACTA","CCAGTTCACCTAATCC","CCCGTACCTGGTGGTA","CCGACAACCCAGTTCA","CCGTGAGAATCATTCC","CCTAAAGATGGATTAT","CCTCTATCCAATGGAA","CCTTCCAATTGACCAG","CGACGATTAGATGTAC","CGACGATTAGGCTAAC","CGACTGGAACGGGCTC","CGCATACACTCAATGA","CGGCGAAGCCAGAGAA","CGTTCTGTTGGATTAT","CTACGGATCCTAATCC","CTCAATGACATACCAA","CTCAATGACCACACCC","CTCAATGACTACGGAT","CTCAATGAGAATCTGA","CTCGTTACCGCTGATC","CTGACGCGAGCCAACT","CTGACGCGATAATGTC","CTGACGCGCGGATTGC","CTGAGCCACAATGTAT","CTGCGGAATAAGGAAT","CTGGCATACCCGTACC","GAACAGGCGCTCGGTA","GAACTGGAAACGTGAT","GAACTGGACCGACAAC","GAACTGGAGACTAGTA","GAACTGGAGATGAATC","GAATCTGACCTCTATC","GAATCTGAGCTCTTCA","GAATGCAGCAATGTAT","GACAGTGCGACCGGGA","GACCGGGACGGATTGC","GACCGGGAGACAGTGC","GACTAGTAGTCGTAGA","GAGTTAGCCCCTGCGT","GAGTTAGCTGAAGAGA","GATAGACAAACAACCA","GATAGACAGAAGGGTT","GATGAATCACGCTCGA","GATGAATCTGGATTAT","GATGAATCTTCACGCA","GCCAAGACGTGTTCTA","GCCACATACGCATACA","GCCCTACCCCACACCC","GCCGTACGCCAGTTCA","GCGAGTAAGCAGGTTT","GCTAGACTATTGAGGA","GCTCGGTAAACCGAGA","GCTCGGTACTTAATGC","GCTCTTCAAATCCGTC","GCTCTTCAACAACGGC","GCTCTTCAATAATGTC","GCTTTCTGCCAGAGAA","GGAGAACACGAACTTA","GGATAACGCCAGAGAA","GGATAACGGTCGACAT","GGATAACGTCACTAGG","GGCGAGGTCCTGTGCC","GGGATGTAGCGGCACT","GGGGGCCATCTTCACA","GTACGCAAATCCTGTA","GTCAACACACTCTCAC","GTCAACACCCTGTGCC","GTCAACACCTGCGGAA","GTCGACATCGTAAATT","GTGTTCTAGAAGGGTT","TAAGGAATGAGCTGAA","TAAGGAATTATCCCGT","TACAGACCTGTATGTA","TACCGGTAGGCGACGC","TACCGGTATATCCCGT","TACTACAACGTTCTGT","TACTACAAGACAGTGC","TAGGATGAAACCGAGA","TATCAGCAGCGGCACT","TATCCCGTATAGCGAC","TATGAACTTGTATGTA","TCACAGCACCTTCCAA","TCACTAGGCCCGGATG","TCCATACCATCCTGTA","TCGTGCCCAGTCACTA","TCGTGCCCGGAAAGTC","TGAAGAGAAGCCAACT","TGAAGAGACGTAAATT","TGAGCCATTAGGATGA","TGAGCTCAAATCCGTC","TGCTACTATCGTGCCC","TGGATTATGCTTTCTG","TGGATTATTATCCCGT","TGGTGGTAACTCTCCA","TGTATGTAAGCACCTC","TGTATGTAGGATAACG","TTCGTGCTCGGCGAAG","TTCGTGCTCTGGCATA"],"mapped_spots":["AAACATCGACCACTGT","AAACATCGTGTCGACA","AACCGCCACCCGGATG","AACGCTTAAACCGCCA","AACGCTTAAGCCATGC","AACTCACCGGAGAACA","AAGGACACACTCTCCA","AAGGACACTGGAACAA","AAGGTACACCTCCTGA","AAGGTACATGAAGAGA","AATTCATGAGCCATGC","ACACAGAAAGCAGGAA","ACACGACCATCATTCC","ACCCTAGAACAACGGC","ACCTACCTTCGTGCCC","ACCTCCAAACTCTCCA","ACCTCCAAGAGTTAGC","ACGCTCGACGACACAC","ACGGGCTCCCCGGATG","ACTCTCCACCGTGAGA","ACTCTCTGCCTAATCC","ACTCTCTGGAATGCAG","AGAACACGCAAGGAGC","AGAACACGCAATGGAA","AGAACACGCGCATACA","AGAGTCAAAATCCGTC","AGATCGCAGAATCTGA","AGATGTACAATCCGTC","AGCAGGAAAAGAGATC","AGCCAACTCTCGTTAC","AGCTGACTCCCTGCGT","AGCTGACTGAACTGGA","AGCTGACTGGCGACGC","AGGGTAGTGATAGACA","AGGGTAGTTGAGCCAT","AGTACAAGGTGTTCTA","AGTACAAGTTCACGCA","AGTCACTAGCTCGGTA","AGTCTTAAGAGCTGAA","AGTCTTAAGCCACATA","ATAACGAAACTCTCTG","ATAATGTCCCCGTACC","ATCCTGTACAGAGATT","ATCCTGTACTCAATGA","ATTGAGGAGCCCTACC","ATTGGCTCCTGACGCG","CAACCACAATTGAGGA","CAATGTATCCTAATCC","CAGCGTTAAGTCACTA","CCAGTTCACCTAATCC","CCCGTACCTGGTGGTA","CCGACAACCCAGTTCA","CCGTGAGAATCATTCC","CCTAAAGATGGATTAT","CCTCTATCCAATGGAA","CCTTCCAATTGACCAG","CGACGATTAGATGTAC","CGACGATTAGGCTAAC","CGACTGGAACGGGCTC","CGCATACACTCAATGA","CGGCGAAGCCAGAGAA","CGTTCTGTTGGATTAT","CTACGGATCCTAATCC","CTCAATGACATACCAA","CTCAATGACCACACCC","CTCAATGACTACGGAT","CTCAATGAGAATCTGA","CTCGTTACCGCTGATC","CTGACGCGAGCCAACT","CTGACGCGATAATGTC","CTGACGCGCGGATTGC","CTGAGCCACAATGTAT","CTGCGGAATAAGGAAT","CTGGCATACCCGTACC","GAACAGGCGCTCGGTA","GAACTGGAAACGTGAT","GAACTGGACCGACAAC","GAACTGGAGACTAGTA","GAACTGGAGATGAATC","GAATCTGACCTCTATC","GAATCTGAGCTCTTCA","GAATGCAGCAATGTAT","GACAGTGCGACCGGGA","GACCGGGACGGATTGC","GACCGGGAGACAGTGC","GACTAGTAGTCGTAGA","GAGTTAGCCCCTGCGT","GAGTTAGCTGAAGAGA","GATAGACAAACAACCA","GATAGACAGAAGGGTT","GATGAATCACGCTCGA","GATGAATCTGGATTAT","GATGAATCTTCACGCA","GCCAAGACGTGTTCTA","GCCACATACGCATACA","GCCCTACCCCACACCC","GCCGTACGCCAGTTCA","GCGAGTAAGCAGGTTT","GCTAGACTATTGAGGA","GCTCGGTAAACCGAGA","GCTCGGTACTTAATGC","GCTCTTCAAATCCGTC","GCTCTTCAACAACGGC","GCTCTTCAATAATGTC","GCTTTCTGCCAGAGAA","GGAGAACACGAACTTA","GGATAACGCCAGAGAA","GGATAACGGTCGACAT","GGATAACGTCACTAGG","GGCGAGGTCCTGTGCC","GGGATGTAGCGGCACT","GGGGGCCATCTTCACA","GTACGCAAATCCTGTA","GTCAACACACTCTCAC","GTCAACACCCTGTGCC","GTCAACACCTGCGGAA","GTCGACATCGTAAATT","GTGTTCTAGAAGGGTT","TAAGGAATGAGCTGAA","TAAGGAATTATCCCGT","TACAGACCTGTATGTA","TACCGGTAGGCGACGC","TACCGGTATATCCCGT","TACTACAACGTTCTGT","TACTACAAGACAGTGC","TAGGATGAAACCGAGA","TATCAGCAGCGGCACT","TATCCCGTATAGCGAC","TATGAACTTGTATGTA","TCACAGCACCTTCCAA","TCACTAGGCCCGGATG","TCCATACCATCCTGTA","TCGTGCCCAGTCACTA","TCGTGCCCGGAAAGTC","TGAAGAGAAGCCAACT","TGAAGAGACGTAAATT","TGAGCCATTAGGATGA","TGAGCTCAAATCCGTC","TGCTACTATCGTGCCC","TGGATTATGCTTTCTG","TGGATTATTATCCCGT","TGGTGGTAACTCTCCA","TGTATGTAAGCACCTC","TGTATGTAGGATAACG","TTCGTGCTCGGCGAAG","TTCGTGCTCTGGCATA"],"mapped_spot_count":146,"max_qeff":43.942697814508506,"flags":[],"reference_intervals":[],"segments":[{"start":0,"end":14,"sequence":"ATATATACACACAC","kind":"regular"},{"start":14,"end":17,"sequence":"GCA","kind":"terminal"}],"boundary_review_reads":22,"in_tissue_reads":146,"in_tissue_observed_spot_UMI_keys":146,"in_tissue_library_UMI_keys":146,"baseline_spots":121,"in_tissue_max_qeff":43.942697814508506,"strict_grammar":true,"known_prefix_nt":14,"constant_mask":[],"full_record_feature_allowed":true,"full_feature_key":"FULL:ATATATACACACACGCA","index":222,"features":[0,1,2,9,11,15,244,365,367,371]},{"state_id":"S_923014301642076b","sequence":"ATATATACACACACGCGC","length":18,"libraries":["barcode13"],"constructs":["spacer"],"reads":1,"library_families":1,"pooled_observed_families":1,"raw_spots":["CAACCACATACTACAA"],"mapped_spots":["CAACCACATACTACAA"],"mapped_spot_count":1,"max_qeff":28.953196855290805,"flags":["indel","terminal_variant"],"reference_intervals":[],"segments":[{"start":0,"end":14,"sequence":"ATATATACACACAC","kind":"regular"},{"start":14,"end":18,"sequence":"GCGC","kind":"suffix"}],"boundary_review_reads":2,"in_tissue_reads":1,"in_tissue_observed_spot_UMI_keys":1,"in_tissue_library_UMI_keys":1,"baseline_spots":1,"in_tissue_max_qeff":28.953196855290805,"strict_grammar":false,"known_prefix_nt":14,"constant_mask":[],"full_record_feature_allowed":true,"full_feature_key":"FULL:ATATATACACACACGCGC","index":223,"features":[0,1,2,9,11,15,245,365,367,371]},{"state_id":"S_193ec216297d178c","sequence":"ATATATACACACACGCGCA","length":19,"libraries":["barcode13"],"constructs":["spacer"],"reads":1,"library_families":1,"pooled_observed_families":1,"raw_spots":["CAAGACTAGTCGTAGA"],"mapped_spots":["CAAGACTAGTCGTAGA"],"mapped_spot_count":1,"max_qeff":21.64381446021865,"flags":["indel"],"reference_intervals":[],"segments":[{"start":0,"end":14,"sequence":"ATATATACACACAC","kind":"regular"},{"start":14,"end":16,"sequence":"GC","kind":"suffix"},{"start":16,"end":19,"sequence":"GCA","kind":"terminal"}],"boundary_review_reads":1,"in_tissue_reads":1,"in_tissue_observed_spot_UMI_keys":1,"in_tissue_library_UMI_keys":1,"baseline_spots":1,"in_tissue_max_qeff":21.64381446021865,"strict_grammar":false,"known_prefix_nt":14,"constant_mask":[],"full_record_feature_allowed":true,"full_feature_key":"FULL:ATATATACACACACGCGCA","index":224,"features":[0,1,2,9,11,15,246,365,367,371]},{"state_id":"S_1c9aecbb04feade8","sequence":"ATATATACACACCCACGCA","length":19,"libraries":["barcode13"],"constructs":["spacer"],"reads":1,"library_families":1,"pooled_observed_families":1,"raw_spots":["CACTTCGATGAAGAGA"],"mapped_spots":["CACTTCGATGAAGAGA"],"mapped_spot_count":1,"max_qeff":32.71002118987392,"flags":["indel"],"reference_intervals":[],"segments":[{"start":0,"end":12,"sequence":"ATATATACACAC","kind":"regular"},{"start":12,"end":16,"sequence":"CCAC","kind":"suffix"},{"start":16,"end":19,"sequence":"GCA","kind":"terminal"}],"boundary_review_reads":0,"in_tissue_reads":1,"in_tissue_observed_spot_UMI_keys":1,"in_tissue_library_UMI_keys":1,"baseline_spots":0,"in_tissue_max_qeff":32.71002118987392,"strict_grammar":false,"known_prefix_nt":12,"constant_mask":[],"full_record_feature_allowed":true,"full_feature_key":"FULL:ATATATACACACCCACGCA","index":225,"features":[0,1,2,9,11,15,247,365,367,371]},{"state_id":"S_eed6ae0a6ff6efb6","sequence":"ATATATACACACGCA","length":15,"libraries":["barcode12","barcode13"],"constructs":["spacer"],"reads":12,"library_families":12,"pooled_observed_families":12,"raw_spots":["AAGAGATCTCCGTCTA","AAGCGGCGTGAGCCAT","ACAACGGCGTGTTCTA","ACCACTGTGTCTGTCA","AGCTGACTGCTCGGTA","AGTACAAGGTACGCAA","ATAGCGACCTGACGCG","CTGCGGAACTGTAGCC","GCGGCACTCAAGACTA","GGCGAGGTGCCACATA","TGAGCCATGATAGACA","TTGACCAGACACAGAA"],"mapped_spots":["AAGAGATCTCCGTCTA","AAGCGGCGTGAGCCAT","ACAACGGCGTGTTCTA","ACCACTGTGTCTGTCA","AGCTGACTGCTCGGTA","AGTACAAGGTACGCAA","ATAGCGACCTGACGCG","CTGCGGAACTGTAGCC","GCGGCACTCAAGACTA","GGCGAGGTGCCACATA","TGAGCCATGATAGACA","TTGACCAGACACAGAA"],"mapped_spot_count":12,"max_qeff":39.13541078995355,"flags":[],"reference_intervals":[],"segments":[{"start":0,"end":12,"sequence":"ATATATACACAC","kind":"regular"},{"start":12,"end":15,"sequence":"GCA","kind":"terminal"}],"boundary_review_reads":6,"in_tissue_reads":12,"in_tissue_observed_spot_UMI_keys":12,"in_tissue_library_UMI_keys":12,"baseline_spots":12,"in_tissue_max_qeff":39.13541078995355,"strict_grammar":true,"known_prefix_nt":12,"constant_mask":[],"full_record_feature_allowed":true,"full_feature_key":"FULL:ATATATACACACGCA","index":226,"features":[0,1,2,9,11,15,248,365,367,371]},{"state_id":"S_be35bc30f59afaa3","sequence":"ATATATACACACGCACACGCA","length":21,"libraries":["barcode13"],"constructs":["spacer"],"reads":1,"library_families":1,"pooled_observed_families":1,"raw_spots":["CTTAATGCTAGGATGA"],"mapped_spots":["CTTAATGCTAGGATGA"],"mapped_spot_count":1,"max_qeff":26.581644149825756,"flags":["indel"],"reference_intervals":[],"segments":[{"start":0,"end":12,"sequence":"ATATATACACAC","kind":"regular"},{"start":12,"end":14,"sequence":"GC","kind":"internal"},{"start":14,"end":18,"sequence":"ACAC","kind":"regular"},{"start":18,"end":21,"sequence":"GCA","kind":"terminal"}],"boundary_review_reads":0,"in_tissue_reads":1,"in_tissue_observed_spot_UMI_keys":1,"in_tissue_library_UMI_keys":1,"baseline_spots":1,"in_tissue_max_qeff":26.581644149825756,"strict_grammar":false,"known_prefix_nt":12,"constant_mask":[],"full_record_feature_allowed":true,"full_feature_key":"FULL:ATATATACACACGCACACGCA","index":227,"features":[0,1,2,9,11,15,249,329,365,367,371]},{"state_id":"S_30e89819e47f4fdf","sequence":"ATATATACACACTCGCA","length":17,"libraries":["barcode12"],"constructs":["spacer"],"reads":1,"library_families":1,"pooled_observed_families":1,"raw_spots":["AACGTGATCGTAAATT"],"mapped_spots":["AACGTGATCGTAAATT"],"mapped_spot_count":1,"max_qeff":42.30710011013919,"flags":["indel"],"reference_intervals":[],"segments":[{"start":0,"end":12,"sequence":"ATATATACACAC","kind":"regular"},{"start":12,"end":14,"sequence":"TC","kind":"suffix"},{"start":14,"end":17,"sequence":"GCA","kind":"terminal"}],"boundary_review_reads":0,"in_tissue_reads":1,"in_tissue_observed_spot_UMI_keys":1,"in_tissue_library_UMI_keys":1,"baseline_spots":1,"in_tissue_max_qeff":42.30710011013919,"strict_grammar":false,"known_prefix_nt":12,"constant_mask":[],"full_record_feature_allowed":true,"full_feature_key":"FULL:ATATATACACACTCGCA","index":228,"features":[0,1,2,9,11,15,250,365,367,371]},{"state_id":"S_9dc1bde44d889f9d","sequence":"ATATATACACATACACGCA","length":19,"libraries":["barcode12","barcode13"],"constructs":["spacer"],"reads":36,"library_families":36,"pooled_observed_families":36,"raw_spots":["AAACATCGAGCCATGC","AACCGAGAAGAACACG","ACCTCCAAGCTCTTCA","ACGAACGCCCACACCC","ACGCCGTTAACCGCCA","ACGCTCGACCCGTACC","ACGGGCTCAGTCTTAA","ACGGGCTCTCGTGCCC","AGCCAACTGCTAGACT","AGGGTAGTCGCTGATC","AGGGTAGTGTACGCAA","AGTCTTAACTGACGCG","ATAACGAACTTAATGC","ATAATGTCATCATTCC","ATCATTCCGGATAACG","ATTCAATGTGCTACTA","CCACACCCGGTGCGAA","CCCGGATGTCGTGCCC","CCCGTACCACACGACC","CCGACAACTGAGCTCA","CCTTCCAATTGACCAG","CGACTGGATTCGTGCT","CGGCGAAGGAGCTGAA","CGGCGAAGGCTCTTCA","CTCATCACTGCTACTA","GCCCTACCTCTTCACA","GGAAAGTCGTCTGTCA","GTCGACATCCCGGATG","TAATAAAAGTCAACAC","TACTACAATCTTCACA","TCACAGCAAAACATCG","TCGTGCCCGGGGAGTC","TGAGCCATGTCAACAC","TGCTACTAACAACGGC","TGTCGACACTACGGAT","TTGACCAGTACAGACC"],"mapped_spots":["AAACATCGAGCCATGC","AACCGAGAAGAACACG","ACCTCCAAGCTCTTCA","ACGAACGCCCACACCC","ACGCCGTTAACCGCCA","ACGCTCGACCCGTACC","ACGGGCTCAGTCTTAA","ACGGGCTCTCGTGCCC","AGCCAACTGCTAGACT","AGGGTAGTCGCTGATC","AGGGTAGTGTACGCAA","AGTCTTAACTGACGCG","ATAACGAACTTAATGC","ATAATGTCATCATTCC","ATCATTCCGGATAACG","ATTCAATGTGCTACTA","CCACACCCGGTGCGAA","CCCGGATGTCGTGCCC","CCCGTACCACACGACC","CCGACAACTGAGCTCA","CCTTCCAATTGACCAG","CGACTGGATTCGTGCT","CGGCGAAGGAGCTGAA","CGGCGAAGGCTCTTCA","CTCATCACTGCTACTA","GCCCTACCTCTTCACA","GGAAAGTCGTCTGTCA","GTCGACATCCCGGATG","TAATAAAAGTCAACAC","TACTACAATCTTCACA","TCACAGCAAAACATCG","TCGTGCCCGGGGAGTC","TGAGCCATGTCAACAC","TGCTACTAACAACGGC","TGTCGACACTACGGAT","TTGACCAGTACAGACC"],"mapped_spot_count":36,"max_qeff":43.70893309780505,"flags":[],"reference_intervals":[],"segments":[{"start":0,"end":16,"sequence":"ATATATACACATACAC","kind":"regular"},{"start":16,"end":19,"sequence":"GCA","kind":"terminal"}],"boundary_review_reads":1,"in_tissue_reads":36,"in_tissue_observed_spot_UMI_keys":36,"in_tissue_library_UMI_keys":36,"baseline_spots":32,"in_tissue_max_qeff":43.70893309780505,"strict_grammar":true,"known_prefix_nt":16,"constant_mask":[],"full_record_feature_allowed":true,"full_feature_key":"FULL:ATATATACACATACACGCA","index":229,"features":[0,1,2,5,9,11,15,24,251,365,367,371,395]},{"state_id":"S_83df4732306f1abc","sequence":"ATATATACACGCACACGCA","length":19,"libraries":["barcode13"],"constructs":["spacer"],"reads":1,"library_families":1,"pooled_observed_families":1,"raw_spots":["CACCTTACGGAAAGTC"],"mapped_spots":["CACCTTACGGAAAGTC"],"mapped_spot_count":1,"max_qeff":28.11877023020918,"flags":["indel"],"reference_intervals":[],"segments":[{"start":0,"end":10,"sequence":"ATATATACAC","kind":"regular"},{"start":10,"end":12,"sequence":"GC","kind":"internal"},{"start":12,"end":16,"sequence":"ACAC","kind":"regular"},{"start":16,"end":19,"sequence":"GCA","kind":"terminal"}],"boundary_review_reads":3,"in_tissue_reads":1,"in_tissue_observed_spot_UMI_keys":1,"in_tissue_library_UMI_keys":1,"baseline_spots":1,"in_tissue_max_qeff":28.11877023020918,"strict_grammar":false,"known_prefix_nt":10,"constant_mask":[],"full_record_feature_allowed":true,"full_feature_key":"FULL:ATATATACACGCACACGCA","index":230,"features":[0,1,2,9,11,15,252,324,365,367,371]},{"state_id":"S_075744b051db8137","sequence":"ATATATACATACACACGCA","length":19,"libraries":["barcode12","barcode13"],"constructs":["spacer"],"reads":49,"library_families":49,"pooled_observed_families":49,"raw_spots":["AAACATCGGAGTTAGC","AACGCTTAGATAGACA","AACGTGATACAGATTC","AAGGACACGGGGAGTC","ACAACGGCAATATTAT","ACACAGAAACGGGCTC","ACCACTGTGTACGCAA","ACCTACCTAGCCAACT","ACGCCGTTATGGGGGC","ACGCCGTTCCAGAGAA","ACGGGCTCTAATAAAA","AGAACACGAGAGTCAA","AGAGTCAAGGTGCGAA","AGAGTCAAGTCTGTCA","AGCAGGAAACAACGGC","AGTGGTCAACCTACCT","ATGCCTAAACAACTCG","CAATGTATACAACTCG","CATCAAGTGCGGCACT","CCATCCTCCCAGTTCA","CCTCTATCAGCAGGAA","CCTCTATCGCTCGGTA","CCTTCCAAGCTCAAAC","CGAACTTAGGGGGCCA","CGACGATTTAAGATCT","CGACTGGAACCTACCT","CGTAAATTAGGGTAGT","CTACGGATTATCCCGT","CTACGGATTTCACGCA","GAACTATTATCCTGTA","GACAGTGCTATCAGCA","GAGCTGAACTGAGCCA","GCCGTACGCCAGAGAA","GCGGCACTAGCTGACT","GCGGCACTGAGTTAGC","GCTCGGTATGTATGTA","GCTTTCTGCGACGATT","GGAGAACAGCCGTACG","GTCGACATTGTATGTA","TCACTAGGCGTAAATT","TCACTAGGGAAGGGTT","TCCGTCTAACTATGCA","TCGGGAGGGAACTGGA","TCGGGAGGGGATAACG","TGAGCCATCAATGGAA","TGAGCCATCCGACAAC","TGCTACTAGAACTATT","TGGTGGTAATGGGGGC","TGGTGGTACTAAGGTC"],"mapped_spots":["AAACATCGGAGTTAGC","AACGCTTAGATAGACA","AACGTGATACAGATTC","AAGGACACGGGGAGTC","ACAACGGCAATATTAT","ACACAGAAACGGGCTC","ACCACTGTGTACGCAA","ACCTACCTAGCCAACT","ACGCCGTTATGGGGGC","ACGCCGTTCCAGAGAA","ACGGGCTCTAATAAAA","AGAACACGAGAGTCAA","AGAGTCAAGGTGCGAA","AGAGTCAAGTCTGTCA","AGCAGGAAACAACGGC","AGTGGTCAACCTACCT","ATGCCTAAACAACTCG","CAATGTATACAACTCG","CATCAAGTGCGGCACT","CCATCCTCCCAGTTCA","CCTCTATCAGCAGGAA","CCTCTATCGCTCGGTA","CCTTCCAAGCTCAAAC","CGAACTTAGGGGGCCA","CGACGATTTAAGATCT","CGACTGGAACCTACCT","CGTAAATTAGGGTAGT","CTACGGATTATCCCGT","CTACGGATTTCACGCA","GAACTATTATCCTGTA","GACAGTGCTATCAGCA","GAGCTGAACTGAGCCA","GCCGTACGCCAGAGAA","GCGGCACTAGCTGACT","GCGGCACTGAGTTAGC","GCTCGGTATGTATGTA","GCTTTCTGCGACGATT","GGAGAACAGCCGTACG","GTCGACATTGTATGTA","TCACTAGGCGTAAATT","TCACTAGGGAAGGGTT","TCCGTCTAACTATGCA","TCGGGAGGGAACTGGA","TCGGGAGGGGATAACG","TGAGCCATCAATGGAA","TGAGCCATCCGACAAC","TGCTACTAGAACTATT","TGGTGGTAATGGGGGC","TGGTGGTACTAAGGTC"],"mapped_spot_count":49,"max_qeff":44.344412779848554,"flags":[],"reference_intervals":[],"segments":[{"start":0,"end":16,"sequence":"ATATATACATACACAC","kind":"regular"},{"start":16,"end":19,"sequence":"GCA","kind":"terminal"}],"boundary_review_reads":2,"in_tissue_reads":49,"in_tissue_observed_spot_UMI_keys":49,"in_tissue_library_UMI_keys":49,"baseline_spots":35,"in_tissue_max_qeff":44.344412779848554,"strict_grammar":true,"known_prefix_nt":16,"constant_mask":[],"full_record_feature_allowed":true,"full_feature_key":"FULL:ATATATACATACACACGCA","index":231,"features":[0,1,2,4,9,11,15,22,253,365,367,371,388]},{"state_id":"S_006b962ba0cc621d","sequence":"ATATATAGACACACACACGCA","length":21,"libraries":["barcode12","barcode13"],"constructs":["spacer"],"reads":2,"library_families":2,"pooled_observed_families":2,"raw_spots":["ACTCTCTGTATCCCGT","AGTCACTACCTAATCC"],"mapped_spots":["ACTCTCTGTATCCCGT","AGTCACTACCTAATCC"],"mapped_spot_count":2,"max_qeff":24.61977755697809,"flags":["indel"],"reference_intervals":[],"segments":[{"start":0,"end":6,"sequence":"ATATAT","kind":"regular"},{"start":6,"end":8,"sequence":"AG","kind":"internal"},{"start":8,"end":18,"sequence":"ACACACACAC","kind":"regular"},{"start":18,"end":21,"sequence":"GCA","kind":"terminal"}],"boundary_review_reads":1,"in_tissue_reads":2,"in_tissue_observed_spot_UMI_keys":2,"in_tissue_library_UMI_keys":2,"baseline_spots":2,"in_tissue_max_qeff":24.61977755697809,"strict_grammar":false,"known_prefix_nt":6,"constant_mask":[],"full_record_feature_allowed":true,"full_feature_key":"FULL:ATATATAGACACACACACGCA","index":232,"features":[0,1,2,9,11,15,254,358,365,367,371]},{"state_id":"S_f5e7de7a0dad26d4","sequence":"ATATATATACACACACACACGCA","length":23,"libraries":["barcode12"],"constructs":["spacer"],"reads":2,"library_families":2,"pooled_observed_families":2,"raw_spots":["CGTTCTGTACTCTCCA","GGCGAGGTTCCATACC"],"mapped_spots":["CGTTCTGTACTCTCCA","GGCGAGGTTCCATACC"],"mapped_spot_count":2,"max_qeff":25.506741710166274,"flags":[],"reference_intervals":[],"segments":[{"start":0,"end":20,"sequence":"ATATATATACACACACACAC","kind":"regular"},{"start":20,"end":23,"sequence":"GCA","kind":"terminal"}],"boundary_review_reads":1,"in_tissue_reads":2,"in_tissue_observed_spot_UMI_keys":2,"in_tissue_library_UMI_keys":2,"baseline_spots":1,"in_tissue_max_qeff":25.506741710166274,"strict_grammar":true,"known_prefix_nt":20,"constant_mask":[],"full_record_feature_allowed":true,"full_feature_key":"FULL:ATATATATACACACACACACGCA","index":233,"features":[0,1,2,3,9,11,15,19,255,365,367,371,379]},{"state_id":"S_22fe690ff311c208","sequence":"ATATATATACACACACACGCA","length":21,"libraries":["barcode12","barcode13"],"constructs":["spacer"],"reads":7,"library_families":7,"pooled_observed_families":7,"raw_spots":["AACGCTTAAGCCATGC","AGTCACTAAGCCATGC","CCTCCTGAAGGGTAGT","GCTCGGTATGAGCCAT","GCTCTTCAAACGTGAT","GTCGACATTTTAGCTT","TTGACCAGTACTACAA"],"mapped_spots":["AACGCTTAAGCCATGC","AGTCACTAAGCCATGC","CCTCCTGAAGGGTAGT","GCTCGGTATGAGCCAT","GCTCTTCAAACGTGAT","GTCGACATTTTAGCTT","TTGACCAGTACTACAA"],"mapped_spot_count":7,"max_qeff":41.52090597933033,"flags":[],"reference_intervals":[],"segments":[{"start":0,"end":18,"sequence":"ATATATATACACACACAC","kind":"regular"},{"start":18,"end":21,"sequence":"GCA","kind":"terminal"}],"boundary_review_reads":9,"in_tissue_reads":7,"in_tissue_observed_spot_UMI_keys":7,"in_tissue_library_UMI_keys":7,"baseline_spots":6,"in_tissue_max_qeff":41.52090597933033,"strict_grammar":true,"known_prefix_nt":18,"constant_mask":[],"full_record_feature_allowed":true,"full_feature_key":"FULL:ATATATATACACACACACGCA","index":234,"features":[0,1,2,3,9,11,15,19,256,365,367,371,379]},{"state_id":"S_820b4fd5ac9340af","sequence":"ATATATATACACACACGCA","length":19,"libraries":["barcode12","barcode13"],"constructs":["spacer"],"reads":117,"library_families":117,"pooled_observed_families":117,"raw_spots":["AAATATCCGCCCTACC","AAATATCCTATCCCGT","AACCGCCAAAACATCG","AACGCTTAAGTACAAG","AACGTGATCTGAGCCA","AACTCACCATCCTGTA","AAGACGGATGAGCCAT","AAGCGGCGGCGGCACT","AAGGTACAACACGACC","AATCCGTCCCATCCTC","AATGTTGCAGATGTAC","AATTCATGCCTCCTGA","ACAACGGCTGGAACAA","ACATTGGCTGAAGAGA","ACCCTAGACCTGTGCC","ACCTACCTCGCTGATC","ACGCCGTTGGGATGTA","ACGCTCGACTCGTTAC","ACGGGCTCACCCTAGA","ACGTATCAAAGGACAC","ACTATGCAGTCGTAGA","ACTGCAACGCTCGGTA","ACTGCAACGGGGAGTC","AGAACACGCTAAGGTC","AGAGTCAAGATAGACA","AGATGTACCAGAGATT","AGATGTACTGTATGTA","AGCCAACTTTGACCAG","AGCTGACTATCATTCC","AGCTGACTCGACGATT","AGGGTAGTCGAACTTA","AGGGTAGTTACTACAA","AGTACAAGCCTGTGCC","ATAACGAAAAGCGGCG","ATCATTCCCCGTGAGA","ATCCTGTATCACTAGG","ATGGGGGCACGGGCTC","ATTGAGGACTTAATGC","CAAGGAGCGTCTGTCA","CAATGTATACCCTGAA","CACTTCGAACTGCAAC","CAGCGTTACACCTTAC","CCACACCCGCCAAGAC","CCACACCCTAGGATGA","CCACTTACGCCGTACG","CCATCCTCCTGAGCCA","CCCTGCGTCCATCCTC","CCGACAACCCCGTACC","CCGTGAGACTCGTTAC","CCTAAAGATAATAAAA","CCTCCTGAACGGGCTC","CCTGTGCCGCTCTTCA","CGACACACCTGACGCG","CGGATTGCCCGAAGTA","CGGATTGCCTGTAGCC","CGTAAATTAAGCGGCG","CTAAGGTCTATCAGCA","CTACGGATCCTAATCC","CTACGGATCCTCCTGA","CTCAATGACAAGACTA","CTCAATGACAGCGTTA","CTCGTTACGCTCGGTA","CTGTAGCCAACCGAGA","CTGTAGCCCGACGATT","CTTAATGCATTCAATG","CTTAATGCCCTGTGCC","GAACTATTCAGAGATT","GAACTGGAGATGAATC","GAACTGGAGGGGAGTC","GAAGGGTTCAAGGAGC","GAGCTGAAAGATCGCA","GAGCTGAAGCTTTCTG","GAGTTAGCCAATGGAA","GCCAAGACAGATCGCA","GCCGTACGAGCACCTC","GCGAGTAAAGTACAAG","GCGAGTAACTGTAGCC","GCGGCACTGAAGGGTT","GCTCAAACTCACAGCA","GCTCGGTAGCCACATA","GCTCTTCAAGCCATGC","GCTCTTCATGAGCCAT","GCTGTAACAACCGCCA","GCTTTCTGGCCACATA","GGAGAACACCTCCTGA","GGCGACGCCAGCGTTA","GGCGACGCGATGAATC","GGCGAGGTAATTCATG","GGCGAGGTCCGAAGTA","GGGGGCCAACACGACC","GGGGGCCAACGTATCA","GGGGGCCACCTGTGCC","GGGGGCCATCCGTCTA","GTACGCAACGACTGGA","GTACGCAACTGTAGCC","GTCGACATGGCGAGGT","GTCGACATGGGGAGTC","GTCGTAGACATACCAA","GTGTTCTAAACAACCA","TAATAAAAGCCCTACC","TACAGACCCTCGTTAC","TACTACAAAGCTGACT","TATCCCGTTGAGCCAT","TATGAACTAGCTGACT","TCACAGCACTCAATGA","TCACTAGGACTATGCA","TCCGTCTAAGTCTTAA","TCCGTCTAGAGTTAGC","TCTTTAACAACTCACC","TGAAGAGACCACACCC","TGAGCCATCGACGATT","TGAGCCATGCGAGTAA","TGCTACTACAATGTAT","TGCTACTACGGCGAAG","TGGAACAAAACCGCCA","TGGATTATATCCTGTA","TTGACCAGACTCTCTG"],"mapped_spots":["AAATATCCGCCCTACC","AAATATCCTATCCCGT","AACCGCCAAAACATCG","AACGCTTAAGTACAAG","AACGTGATCTGAGCCA","AACTCACCATCCTGTA","AAGACGGATGAGCCAT","AAGCGGCGGCGGCACT","AAGGTACAACACGACC","AATCCGTCCCATCCTC","AATGTTGCAGATGTAC","AATTCATGCCTCCTGA","ACAACGGCTGGAACAA","ACATTGGCTGAAGAGA","ACCCTAGACCTGTGCC","ACCTACCTCGCTGATC","ACGCCGTTGGGATGTA","ACGCTCGACTCGTTAC","ACGGGCTCACCCTAGA","ACGTATCAAAGGACAC","ACTATGCAGTCGTAGA","ACTGCAACGCTCGGTA","ACTGCAACGGGGAGTC","AGAACACGCTAAGGTC","AGAGTCAAGATAGACA","AGATGTACCAGAGATT","AGATGTACTGTATGTA","AGCCAACTTTGACCAG","AGCTGACTATCATTCC","AGCTGACTCGACGATT","AGGGTAGTCGAACTTA","AGGGTAGTTACTACAA","AGTACAAGCCTGTGCC","ATAACGAAAAGCGGCG","ATCATTCCCCGTGAGA","ATCCTGTATCACTAGG","ATGGGGGCACGGGCTC","ATTGAGGACTTAATGC","CAAGGAGCGTCTGTCA","CAATGTATACCCTGAA","CACTTCGAACTGCAAC","CAGCGTTACACCTTAC","CCACACCCGCCAAGAC","CCACACCCTAGGATGA","CCACTTACGCCGTACG","CCATCCTCCTGAGCCA","CCCTGCGTCCATCCTC","CCGACAACCCCGTACC","CCGTGAGACTCGTTAC","CCTAAAGATAATAAAA","CCTCCTGAACGGGCTC","CCTGTGCCGCTCTTCA","CGACACACCTGACGCG","CGGATTGCCCGAAGTA","CGGATTGCCTGTAGCC","CGTAAATTAAGCGGCG","CTAAGGTCTATCAGCA","CTACGGATCCTAATCC","CTACGGATCCTCCTGA","CTCAATGACAAGACTA","CTCAATGACAGCGTTA","CTCGTTACGCTCGGTA","CTGTAGCCAACCGAGA","CTGTAGCCCGACGATT","CTTAATGCATTCAATG","CTTAATGCCCTGTGCC","GAACTATTCAGAGATT","GAACTGGAGATGAATC","GAACTGGAGGGGAGTC","GAAGGGTTCAAGGAGC","GAGCTGAAAGATCGCA","GAGCTGAAGCTTTCTG","GAGTTAGCCAATGGAA","GCCAAGACAGATCGCA","GCCGTACGAGCACCTC","GCGAGTAAAGTACAAG","GCGAGTAACTGTAGCC","GCGGCACTGAAGGGTT","GCTCAAACTCACAGCA","GCTCGGTAGCCACATA","GCTCTTCAAGCCATGC","GCTCTTCATGAGCCAT","GCTGTAACAACCGCCA","GCTTTCTGGCCACATA","GGAGAACACCTCCTGA","GGCGACGCCAGCGTTA","GGCGACGCGATGAATC","GGCGAGGTAATTCATG","GGCGAGGTCCGAAGTA","GGGGGCCAACACGACC","GGGGGCCAACGTATCA","GGGGGCCACCTGTGCC","GGGGGCCATCCGTCTA","GTACGCAACGACTGGA","GTACGCAACTGTAGCC","GTCGACATGGCGAGGT","GTCGACATGGGGAGTC","GTCGTAGACATACCAA","GTGTTCTAAACAACCA","TAATAAAAGCCCTACC","TACAGACCCTCGTTAC","TACTACAAAGCTGACT","TATCCCGTTGAGCCAT","TATGAACTAGCTGACT","TCACAGCACTCAATGA","TCACTAGGACTATGCA","TCCGTCTAAGTCTTAA","TCCGTCTAGAGTTAGC","TCTTTAACAACTCACC","TGAAGAGACCACACCC","TGAGCCATCGACGATT","TGAGCCATGCGAGTAA","TGCTACTACAATGTAT","TGCTACTACGGCGAAG","TGGAACAAAACCGCCA","TGGATTATATCCTGTA","TTGACCAGACTCTCTG"],"mapped_spot_count":117,"max_qeff":44.87065024947345,"flags":[],"reference_intervals":[],"segments":[{"start":0,"end":16,"sequence":"ATATATATACACACAC","kind":"regular"},{"start":16,"end":19,"sequence":"GCA","kind":"terminal"}],"boundary_review_reads":7,"in_tissue_reads":117,"in_tissue_observed_spot_UMI_keys":117,"in_tissue_library_UMI_keys":117,"baseline_spots":101,"in_tissue_max_qeff":44.87065024947345,"strict_grammar":true,"known_prefix_nt":16,"constant_mask":[],"full_record_feature_allowed":true,"full_feature_key":"FULL:ATATATATACACACACGCA","index":235,"features":[0,1,2,3,9,11,15,19,257,365,367,371,379]},{"state_id":"S_077f04df49d9c397","sequence":"ATATATATACACACATGCA","length":19,"libraries":["barcode12"],"constructs":["spacer"],"reads":1,"library_families":1,"pooled_observed_families":1,"raw_spots":["ATTGGCTCCCAGTTCA"],"mapped_spots":["ATTGGCTCCCAGTTCA"],"mapped_spot_count":1,"max_qeff":40.027242225662775,"flags":[],"reference_intervals":[],"segments":[{"start":0,"end":16,"sequence":"ATATATATACACACAT","kind":"regular"},{"start":16,"end":19,"sequence":"GCA","kind":"terminal"}],"boundary_review_reads":0,"in_tissue_reads":1,"in_tissue_observed_spot_UMI_keys":1,"in_tissue_library_UMI_keys":1,"baseline_spots":0,"in_tissue_max_qeff":40.027242225662775,"strict_grammar":true,"known_prefix_nt":16,"constant_mask":[],"full_record_feature_allowed":true,"full_feature_key":"FULL:ATATATATACACACATGCA","index":236,"features":[0,1,2,3,7,9,11,15,19,28,258,365,367,371,379,407]},{"state_id":"S_ef1f30b70d1d854b","sequence":"ATATATATACACACGCA","length":17,"libraries":["barcode12","barcode13"],"constructs":["spacer"],"reads":3,"library_families":3,"pooled_observed_families":3,"raw_spots":["ATAACGAAGAACTGGA","GCTCAAACCCAGAGAA","GGGGGCCAAGGCTAAC"],"mapped_spots":["ATAACGAAGAACTGGA","GCTCAAACCCAGAGAA","GGGGGCCAAGGCTAAC"],"mapped_spot_count":3,"max_qeff":38.32026653719177,"flags":[],"reference_intervals":[],"segments":[{"start":0,"end":14,"sequence":"ATATATATACACAC","kind":"regular"},{"start":14,"end":17,"sequence":"GCA","kind":"terminal"}],"boundary_review_reads":2,"in_tissue_reads":3,"in_tissue_observed_spot_UMI_keys":3,"in_tissue_library_UMI_keys":3,"baseline_spots":3,"in_tissue_max_qeff":38.32026653719177,"strict_grammar":true,"known_prefix_nt":14,"constant_mask":[],"full_record_feature_allowed":true,"full_feature_key":"FULL:ATATATATACACACGCA","index":237,"features":[0,1,2,3,9,11,15,19,259,365,367,371,379]},{"state_id":"S_86842fef31d0d7db","sequence":"ATATATATACATACACGCA","length":19,"libraries":["barcode12"],"constructs":["spacer"],"reads":2,"library_families":2,"pooled_observed_families":2,"raw_spots":["GCCCTACCCAACCACA","GCTAACGACTGGCATA"],"mapped_spots":["GCCCTACCCAACCACA","GCTAACGACTGGCATA"],"mapped_spot_count":2,"max_qeff":42.15774726833242,"flags":[],"reference_intervals":[],"segments":[{"start":0,"end":16,"sequence":"ATATATATACATACAC","kind":"regular"},{"start":16,"end":19,"sequence":"GCA","kind":"terminal"}],"boundary_review_reads":0,"in_tissue_reads":2,"in_tissue_observed_spot_UMI_keys":2,"in_tissue_library_UMI_keys":2,"baseline_spots":0,"in_tissue_max_qeff":42.15774726833242,"strict_grammar":true,"known_prefix_nt":16,"constant_mask":[],"full_record_feature_allowed":true,"full_feature_key":"FULL:ATATATATACATACACGCA","index":238,"features":[0,1,2,3,5,9,11,15,19,25,260,365,367,371,379,396]},{"state_id":"S_1a579d04354ef314","sequence":"ATATATATATACACACACACGCA","length":23,"libraries":["barcode13"],"constructs":["spacer"],"reads":1,"library_families":1,"pooled_observed_families":1,"raw_spots":["GACAGTGCTCTTTAAC"],"mapped_spots":["GACAGTGCTCTTTAAC"],"mapped_spot_count":1,"max_qeff":31.923730683245953,"flags":[],"reference_intervals":[],"segments":[{"start":0,"end":20,"sequence":"ATATATATATACACACACAC","kind":"regular"},{"start":20,"end":23,"sequence":"GCA","kind":"terminal"}],"boundary_review_reads":1,"in_tissue_reads":1,"in_tissue_observed_spot_UMI_keys":1,"in_tissue_library_UMI_keys":1,"baseline_spots":1,"in_tissue_max_qeff":31.923730683245953,"strict_grammar":true,"known_prefix_nt":20,"constant_mask":[],"full_record_feature_allowed":true,"full_feature_key":"FULL:ATATATATATACACACACACGCA","index":239,"features":[0,1,2,3,4,9,11,15,19,23,261,365,367,371,379,389]},{"state_id":"S_b1066af07213cb52","sequence":"ATATATATATACACACGCA","length":19,"libraries":["barcode12","barcode13"],"constructs":["spacer"],"reads":4,"library_families":4,"pooled_observed_families":4,"raw_spots":["AACCGCCAAGAACACG","ACCACTGTGCGAGTAA","CCTAAAGAACAACGGC","GCTCTTCAACGCTCGA"],"mapped_spots":["AACCGCCAAGAACACG","ACCACTGTGCGAGTAA","CCTAAAGAACAACGGC","GCTCTTCAACGCTCGA"],"mapped_spot_count":4,"max_qeff":43.417021826168856,"flags":[],"reference_intervals":[],"segments":[{"start":0,"end":16,"sequence":"ATATATATATACACAC","kind":"regular"},{"start":16,"end":19,"sequence":"GCA","kind":"terminal"}],"boundary_review_reads":1,"in_tissue_reads":4,"in_tissue_observed_spot_UMI_keys":4,"in_tissue_library_UMI_keys":4,"baseline_spots":4,"in_tissue_max_qeff":43.417021826168856,"strict_grammar":true,"known_prefix_nt":16,"constant_mask":[],"full_record_feature_allowed":true,"full_feature_key":"FULL:ATATATATATACACACGCA","index":240,"features":[0,1,2,3,4,9,11,15,19,23,262,365,367,371,379,389]},{"state_id":"S_7538b329da11f3d7","sequence":"ATATATGCACACACACGCA","length":19,"libraries":["barcode12","barcode13"],"constructs":["spacer"],"reads":2,"library_families":2,"pooled_observed_families":2,"raw_spots":["CAAGACTATACAGACC","TCGGGAGGTCGTGCCC"],"mapped_spots":["CAAGACTATACAGACC","TCGGGAGGTCGTGCCC"],"mapped_spot_count":2,"max_qeff":38.05505505306591,"flags":["indel"],"reference_intervals":[],"segments":[{"start":0,"end":6,"sequence":"ATATAT","kind":"regular"},{"start":6,"end":8,"sequence":"GC","kind":"internal"},{"start":8,"end":16,"sequence":"ACACACAC","kind":"regular"},{"start":16,"end":19,"sequence":"GCA","kind":"terminal"}],"boundary_review_reads":0,"in_tissue_reads":2,"in_tissue_observed_spot_UMI_keys":2,"in_tissue_library_UMI_keys":2,"baseline_spots":1,"in_tissue_max_qeff":38.05505505306591,"strict_grammar":false,"known_prefix_nt":6,"constant_mask":[],"full_record_feature_allowed":true,"full_feature_key":"FULL:ATATATGCACACACACGCA","index":241,"features":[0,1,2,9,11,15,263,359,365,367,371]},{"state_id":"S_f0bf7a17e5e72bfd","sequence":"ATATGCACACACACACGCA","length":19,"libraries":["barcode12"],"constructs":["spacer"],"reads":2,"library_families":2,"pooled_observed_families":2,"raw_spots":["TCTTCACACACTTCGA","TGGAACAACGACGATT"],"mapped_spots":["TCTTCACACACTTCGA","TGGAACAACGACGATT"],"mapped_spot_count":2,"max_qeff":42.799712613638405,"flags":["indel"],"reference_intervals":[],"segments":[{"start":0,"end":4,"sequence":"ATAT","kind":"regular"},{"start":4,"end":6,"sequence":"GC","kind":"internal"},{"start":6,"end":16,"sequence":"ACACACACAC","kind":"regular"},{"start":16,"end":19,"sequence":"GCA","kind":"terminal"}],"boundary_review_reads":0,"in_tissue_reads":2,"in_tissue_observed_spot_UMI_keys":2,"in_tissue_library_UMI_keys":2,"baseline_spots":1,"in_tissue_max_qeff":42.799712613638405,"strict_grammar":false,"known_prefix_nt":4,"constant_mask":[],"full_record_feature_allowed":true,"full_feature_key":"FULL:ATATGCACACACACACGCA","index":242,"features":[0,1,9,11,264,352,365,367]},{"state_id":"S_1302cd0d35cfc65c","sequence":"ATATGTACACACACACGCA","length":19,"libraries":["barcode12","barcode13"],"constructs":["spacer"],"reads":3,"library_families":3,"pooled_observed_families":3,"raw_spots":["ACACAGAAGATAGACA","GATGAATCTATCCCGT","GGAGAACAGATAGACA"],"mapped_spots":["ACACAGAAGATAGACA","GATGAATCTATCCCGT","GGAGAACAGATAGACA"],"mapped_spot_count":3,"max_qeff":41.82494525262768,"flags":["indel"],"reference_intervals":[],"segments":[{"start":0,"end":4,"sequence":"ATAT","kind":"regular"},{"start":4,"end":6,"sequence":"GT","kind":"internal"},{"start":6,"end":16,"sequence":"ACACACACAC","kind":"regular"},{"start":16,"end":19,"sequence":"GCA","kind":"terminal"}],"boundary_review_reads":0,"in_tissue_reads":3,"in_tissue_observed_spot_UMI_keys":3,"in_tissue_library_UMI_keys":3,"baseline_spots":3,"in_tissue_max_qeff":41.82494525262768,"strict_grammar":false,"known_prefix_nt":4,"constant_mask":[],"full_record_feature_allowed":true,"full_feature_key":"FULL:ATATGTACACACACACGCA","index":243,"features":[0,1,9,11,265,353,365,367]},{"state_id":"S_8bcb0ab388a87e52","sequence":"CAACACACACACACACGCA","length":19,"libraries":["barcode12"],"constructs":["spacer"],"reads":1,"library_families":1,"pooled_observed_families":1,"raw_spots":["AACTCACCCAGAGATT"],"mapped_spots":["AACTCACCCAGAGATT"],"mapped_spot_count":1,"max_qeff":21.539052798563738,"flags":["indel"],"reference_intervals":[],"segments":[{"start":0,"end":2,"sequence":"CA","kind":"prefix"},{"start":2,"end":16,"sequence":"ACACACACACACAC","kind":"regular"},{"start":16,"end":19,"sequence":"GCA","kind":"terminal"}],"boundary_review_reads":0,"in_tissue_reads":1,"in_tissue_observed_spot_UMI_keys":1,"in_tissue_library_UMI_keys":1,"baseline_spots":1,"in_tissue_max_qeff":21.539052798563738,"strict_grammar":false,"known_prefix_nt":0,"constant_mask":[],"full_record_feature_allowed":true,"full_feature_key":"FULL:CAACACACACACACACGCA","index":244,"features":[266]},{"state_id":"S_d13d4eed8b09b326","sequence":"CAACATACACACACACGCA","length":19,"libraries":["barcode13"],"constructs":["spacer"],"reads":1,"library_families":1,"pooled_observed_families":1,"raw_spots":["TGGAACAACACCTTAC"],"mapped_spots":["TGGAACAACACCTTAC"],"mapped_spot_count":1,"max_qeff":23.615750743554344,"flags":["indel"],"reference_intervals":[],"segments":[{"start":0,"end":2,"sequence":"CA","kind":"prefix"},{"start":2,"end":16,"sequence":"ACATACACACACAC","kind":"regular"},{"start":16,"end":19,"sequence":"GCA","kind":"terminal"}],"boundary_review_reads":3,"in_tissue_reads":1,"in_tissue_observed_spot_UMI_keys":1,"in_tissue_library_UMI_keys":1,"baseline_spots":0,"in_tissue_max_qeff":23.615750743554344,"strict_grammar":false,"known_prefix_nt":0,"constant_mask":[],"full_record_feature_allowed":true,"full_feature_key":"FULL:CAACATACACACACACGCA","index":245,"features":[267]},{"state_id":"S_00135e1b60095a36","sequence":"CACACACACACACACACACGCA","length":22,"libraries":["barcode12"],"constructs":["spacer"],"reads":1,"library_families":1,"pooled_observed_families":1,"raw_spots":["TACAGACCGCAGGTTT"],"mapped_spots":["TACAGACCGCAGGTTT"],"mapped_spot_count":1,"max_qeff":26.096202684738667,"flags":["indel"],"reference_intervals":[],"segments":[{"start":0,"end":1,"sequence":"C","kind":"prefix"},{"start":1,"end":19,"sequence":"ACACACACACACACACAC","kind":"regular"},{"start":19,"end":22,"sequence":"GCA","kind":"terminal"}],"boundary_review_reads":11,"in_tissue_reads":1,"in_tissue_observed_spot_UMI_keys":1,"in_tissue_library_UMI_keys":1,"baseline_spots":1,"in_tissue_max_qeff":26.096202684738667,"strict_grammar":false,"known_prefix_nt":0,"constant_mask":[],"full_record_feature_allowed":true,"full_feature_key":"FULL:CACACACACACACACACACGCA","index":246,"features":[268]},{"state_id":"S_bd42554b367c2e67","sequence":"CACACACACACACACACGCA","length":20,"libraries":["barcode12"],"constructs":["spacer"],"reads":3,"library_families":3,"pooled_observed_families":3,"raw_spots":["AACGTGATGCCAAGAC","GCTCTTCAAGAACACG","TATGAACTACTGCAAC"],"mapped_spots":["AACGTGATGCCAAGAC","GCTCTTCAAGAACACG","TATGAACTACTGCAAC"],"mapped_spot_count":3,"max_qeff":21.234522245319884,"flags":["indel"],"reference_intervals":[],"segments":[{"start":0,"end":1,"sequence":"C","kind":"prefix"},{"start":1,"end":17,"sequence":"ACACACACACACACAC","kind":"regular"},{"start":17,"end":20,"sequence":"GCA","kind":"terminal"}],"boundary_review_reads":30,"in_tissue_reads":3,"in_tissue_observed_spot_UMI_keys":3,"in_tissue_library_UMI_keys":3,"baseline_spots":2,"in_tissue_max_qeff":21.234522245319884,"strict_grammar":false,"known_prefix_nt":0,"constant_mask":[],"full_record_feature_allowed":true,"full_feature_key":"FULL:CACACACACACACACACGCA","index":247,"features":[269]},{"state_id":"S_603ded04e2c690ed","sequence":"CACACACACACACACGCA","length":18,"libraries":["barcode13"],"constructs":["spacer"],"reads":1,"library_families":1,"pooled_observed_families":1,"raw_spots":["CGCATACAAAACATCG"],"mapped_spots":["CGCATACAAAACATCG"],"mapped_spot_count":1,"max_qeff":27.319200216148552,"flags":["indel"],"reference_intervals":[],"segments":[{"start":0,"end":1,"sequence":"C","kind":"prefix"},{"start":1,"end":15,"sequence":"ACACACACACACAC","kind":"regular"},{"start":15,"end":18,"sequence":"GCA","kind":"terminal"}],"boundary_review_reads":98,"in_tissue_reads":1,"in_tissue_observed_spot_UMI_keys":1,"in_tissue_library_UMI_keys":1,"baseline_spots":0,"in_tissue_max_qeff":27.319200216148552,"strict_grammar":false,"known_prefix_nt":0,"constant_mask":[],"full_record_feature_allowed":true,"full_feature_key":"FULL:CACACACACACACACGCA","index":248,"features":[270]},{"state_id":"S_a50d95d165ad015b","sequence":"CACACACACACACGCA","length":16,"libraries":["barcode12"],"constructs":["spacer"],"reads":2,"library_families":2,"pooled_observed_families":2,"raw_spots":["CGCTGATCAACAACCA","TCACAGCACCGAAGTA"],"mapped_spots":["CGCTGATCAACAACCA","TCACAGCACCGAAGTA"],"mapped_spot_count":2,"max_qeff":34.09682233744285,"flags":["indel"],"reference_intervals":[],"segments":[{"start":0,"end":1,"sequence":"C","kind":"prefix"},{"start":1,"end":13,"sequence":"ACACACACACAC","kind":"regular"},{"start":13,"end":16,"sequence":"GCA","kind":"terminal"}],"boundary_review_reads":56,"in_tissue_reads":2,"in_tissue_observed_spot_UMI_keys":2,"in_tissue_library_UMI_keys":2,"baseline_spots":2,"in_tissue_max_qeff":34.09682233744285,"strict_grammar":false,"known_prefix_nt":0,"constant_mask":[],"full_record_feature_allowed":true,"full_feature_key":"FULL:CACACACACACACGCA","index":249,"features":[271]},{"state_id":"S_24dd1a53e78c19f1","sequence":"CACACACACACGCA","length":14,"libraries":["barcode12"],"constructs":["spacer"],"reads":1,"library_families":1,"pooled_observed_families":1,"raw_spots":["GTGTTCTAAACCGAGA"],"mapped_spots":["GTGTTCTAAACCGAGA"],"mapped_spot_count":1,"max_qeff":33.4270685672631,"flags":["indel"],"reference_intervals":[],"segments":[{"start":0,"end":1,"sequence":"C","kind":"prefix"},{"start":1,"end":11,"sequence":"ACACACACAC","kind":"regular"},{"start":11,"end":14,"sequence":"GCA","kind":"terminal"}],"boundary_review_reads":53,"in_tissue_reads":1,"in_tissue_observed_spot_UMI_keys":1,"in_tissue_library_UMI_keys":1,"baseline_spots":1,"in_tissue_max_qeff":33.4270685672631,"strict_grammar":false,"known_prefix_nt":0,"constant_mask":[],"full_record_feature_allowed":true,"full_feature_key":"FULL:CACACACACACGCA","index":250,"features":[272]},{"state_id":"S_c894c4f18d8295d9","sequence":"CACACATACACACACACGCA","length":20,"libraries":["barcode13"],"constructs":["spacer"],"reads":1,"library_families":1,"pooled_observed_families":1,"raw_spots":["GACTAGTAGACCGGGA"],"mapped_spots":["GACTAGTAGACCGGGA"],"mapped_spot_count":1,"max_qeff":23.068033696155865,"flags":["indel"],"reference_intervals":[],"segments":[{"start":0,"end":1,"sequence":"C","kind":"prefix"},{"start":1,"end":17,"sequence":"ACACATACACACACAC","kind":"regular"},{"start":17,"end":20,"sequence":"GCA","kind":"terminal"}],"boundary_review_reads":11,"in_tissue_reads":1,"in_tissue_observed_spot_UMI_keys":1,"in_tissue_library_UMI_keys":1,"baseline_spots":0,"in_tissue_max_qeff":23.068033696155865,"strict_grammar":false,"known_prefix_nt":0,"constant_mask":[],"full_record_feature_allowed":true,"full_feature_key":"FULL:CACACATACACACACACGCA","index":251,"features":[273]},{"state_id":"S_e68aed979c2187c5","sequence":"CACATACACACACACACACACGCA","length":24,"libraries":["barcode12"],"constructs":["spacer"],"reads":1,"library_families":1,"pooled_observed_families":1,"raw_spots":["GCCCTACCACTATGCA"],"mapped_spots":["GCCCTACCACTATGCA"],"mapped_spot_count":1,"max_qeff":22.58051423589007,"flags":["indel"],"reference_intervals":[],"segments":[{"start":0,"end":1,"sequence":"C","kind":"prefix"},{"start":1,"end":21,"sequence":"ACATACACACACACACACAC","kind":"regular"},{"start":21,"end":24,"sequence":"GCA","kind":"terminal"}],"boundary_review_reads":1,"in_tissue_reads":1,"in_tissue_observed_spot_UMI_keys":1,"in_tissue_library_UMI_keys":1,"baseline_spots":1,"in_tissue_max_qeff":22.58051423589007,"strict_grammar":false,"known_prefix_nt":0,"constant_mask":[],"full_record_feature_allowed":true,"full_feature_key":"FULL:CACATACACACACACACACACGCA","index":252,"features":[274]},{"state_id":"S_c1de97584784e659","sequence":"CACATACACACACACACGCA","length":20,"libraries":["barcode12","barcode13"],"constructs":["spacer"],"reads":6,"library_families":6,"pooled_observed_families":6,"raw_spots":["AAACATCGACCCTGAA","ACTATGCACATACCAA","GAGCTGAATCACTAGG","GCTGTAACATGGGGGC","TACAGACCACCACTGT","TGTATGTAAAGCGGCG"],"mapped_spots":["AAACATCGACCCTGAA","ACTATGCACATACCAA","GAGCTGAATCACTAGG","GCTGTAACATGGGGGC","TACAGACCACCACTGT","TGTATGTAAAGCGGCG"],"mapped_spot_count":6,"max_qeff":27.891468615809632,"flags":["indel"],"reference_intervals":[],"segments":[{"start":0,"end":1,"sequence":"C","kind":"prefix"},{"start":1,"end":17,"sequence":"ACATACACACACACAC","kind":"regular"},{"start":17,"end":20,"sequence":"GCA","kind":"terminal"}],"boundary_review_reads":77,"in_tissue_reads":6,"in_tissue_observed_spot_UMI_keys":6,"in_tissue_library_UMI_keys":6,"baseline_spots":5,"in_tissue_max_qeff":27.891468615809632,"strict_grammar":false,"known_prefix_nt":0,"constant_mask":[],"full_record_feature_allowed":true,"full_feature_key":"FULL:CACATACACACACACACGCA","index":253,"features":[275]},{"state_id":"S_0f707f42a7408a40","sequence":"CACATATACACACACACACGCA","length":22,"libraries":["barcode12"],"constructs":["spacer"],"reads":1,"library_families":1,"pooled_observed_families":1,"raw_spots":["GGCGACGCAGATGTAC"],"mapped_spots":["GGCGACGCAGATGTAC"],"mapped_spot_count":1,"max_qeff":23.983544367605496,"flags":["indel"],"reference_intervals":[],"segments":[{"start":0,"end":1,"sequence":"C","kind":"prefix"},{"start":1,"end":19,"sequence":"ACATATACACACACACAC","kind":"regular"},{"start":19,"end":22,"sequence":"GCA","kind":"terminal"}],"boundary_review_reads":11,"in_tissue_reads":1,"in_tissue_observed_spot_UMI_keys":1,"in_tissue_library_UMI_keys":1,"baseline_spots":1,"in_tissue_max_qeff":23.983544367605496,"strict_grammar":false,"known_prefix_nt":0,"constant_mask":[],"full_record_feature_allowed":true,"full_feature_key":"FULL:CACATATACACACACACACGCA","index":254,"features":[276]},{"state_id":"S_77e2821c088f4125","sequence":"CACATATACACACACACGCA","length":20,"libraries":["barcode12","barcode13"],"constructs":["spacer"],"reads":5,"library_families":5,"pooled_observed_families":5,"raw_spots":["AGCCATGCACAGATTC","ATTCAATGAGAACACG","GGGGAGTCCGACTGGA","GGGGGCCAAAACATCG","TCACAGCATCACAGCA"],"mapped_spots":["AGCCATGCACAGATTC","ATTCAATGAGAACACG","GGGGAGTCCGACTGGA","GGGGGCCAAAACATCG","TCACAGCATCACAGCA"],"mapped_spot_count":5,"max_qeff":31.16517156889803,"flags":["indel"],"reference_intervals":[],"segments":[{"start":0,"end":1,"sequence":"C","kind":"prefix"},{"start":1,"end":17,"sequence":"ACATATACACACACAC","kind":"regular"},{"start":17,"end":20,"sequence":"GCA","kind":"terminal"}],"boundary_review_reads":187,"in_tissue_reads":5,"in_tissue_observed_spot_UMI_keys":5,"in_tissue_library_UMI_keys":5,"baseline_spots":4,"in_tissue_max_qeff":31.16517156889803,"strict_grammar":false,"known_prefix_nt":0,"constant_mask":[],"full_record_feature_allowed":true,"full_feature_key":"FULL:CACATATACACACACACGCA","index":255,"features":[277]},{"state_id":"S_903700801c3c9236","sequence":"CATACACACACACACACGCA","length":20,"libraries":["barcode12"],"constructs":["spacer"],"reads":1,"library_families":1,"pooled_observed_families":1,"raw_spots":["ACCTACCTACCTCCAA"],"mapped_spots":["ACCTACCTACCTCCAA"],"mapped_spot_count":1,"max_qeff":35.412308745622425,"flags":["indel"],"reference_intervals":[],"segments":[{"start":0,"end":1,"sequence":"C","kind":"prefix"},{"start":1,"end":17,"sequence":"ATACACACACACACAC","kind":"regular"},{"start":17,"end":20,"sequence":"GCA","kind":"terminal"}],"boundary_review_reads":18,"in_tissue_reads":1,"in_tissue_observed_spot_UMI_keys":1,"in_tissue_library_UMI_keys":1,"baseline_spots":1,"in_tissue_max_qeff":35.412308745622425,"strict_grammar":false,"known_prefix_nt":0,"constant_mask":[],"full_record_feature_allowed":true,"full_feature_key":"FULL:CATACACACACACACACGCA","index":256,"features":[278]},{"state_id":"S_17618b0380726af8","sequence":"CATACACACACACACGCA","length":18,"libraries":["barcode12","barcode13"],"constructs":["spacer"],"reads":5,"library_families":5,"pooled_observed_families":5,"raw_spots":["AGTACAAGCAAGGAGC","CACCTTACGGGGAGTC","CACCTTACTACAGACC","GAACTGGATTTAGCTT","TATGAACTCGTTCTGT"],"mapped_spots":["AGTACAAGCAAGGAGC","CACCTTACGGGGAGTC","CACCTTACTACAGACC","GAACTGGATTTAGCTT","TATGAACTCGTTCTGT"],"mapped_spot_count":5,"max_qeff":35.74873002578902,"flags":["indel"],"reference_intervals":[],"segments":[{"start":0,"end":1,"sequence":"C","kind":"prefix"},{"start":1,"end":15,"sequence":"ATACACACACACAC","kind":"regular"},{"start":15,"end":18,"sequence":"GCA","kind":"terminal"}],"boundary_review_reads":94,"in_tissue_reads":5,"in_tissue_observed_spot_UMI_keys":5,"in_tissue_library_UMI_keys":5,"baseline_spots":4,"in_tissue_max_qeff":35.74873002578902,"strict_grammar":false,"known_prefix_nt":0,"constant_mask":[],"full_record_feature_allowed":true,"full_feature_key":"FULL:CATACACACACACACGCA","index":257,"features":[279]},{"state_id":"S_2c33e9c860f46e22","sequence":"CATACACACACACGCA","length":16,"libraries":["barcode12"],"constructs":["spacer"],"reads":1,"library_families":1,"pooled_observed_families":1,"raw_spots":["CGCATACAGAACAGGC"],"mapped_spots":["CGCATACAGAACAGGC"],"mapped_spot_count":1,"max_qeff":20.43968713656753,"flags":["indel"],"reference_intervals":[],"segments":[{"start":0,"end":1,"sequence":"C","kind":"prefix"},{"start":1,"end":13,"sequence":"ATACACACACAC","kind":"regular"},{"start":13,"end":16,"sequence":"GCA","kind":"terminal"}],"boundary_review_reads":20,"in_tissue_reads":1,"in_tissue_observed_spot_UMI_keys":1,"in_tissue_library_UMI_keys":1,"baseline_spots":1,"in_tissue_max_qeff":20.43968713656753,"strict_grammar":false,"known_prefix_nt":0,"constant_mask":[],"full_record_feature_allowed":true,"full_feature_key":"FULL:CATACACACACACGCA","index":258,"features":[280]},{"state_id":"S_b0449c88ac3219ab","sequence":"CATATACACACACACACGCA","length":20,"libraries":["barcode12"],"constructs":["spacer"],"reads":2,"library_families":2,"pooled_observed_families":2,"raw_spots":["AGATGTACGGGGGCCA","GGCGAGGTGCAGGTTT"],"mapped_spots":["AGATGTACGGGGGCCA","GGCGAGGTGCAGGTTT"],"mapped_spot_count":2,"max_qeff":24.94575646586217,"flags":["indel"],"reference_intervals":[],"segments":[{"start":0,"end":1,"sequence":"C","kind":"prefix"},{"start":1,"end":17,"sequence":"ATATACACACACACAC","kind":"regular"},{"start":17,"end":20,"sequence":"GCA","kind":"terminal"}],"boundary_review_reads":42,"in_tissue_reads":2,"in_tissue_observed_spot_UMI_keys":2,"in_tissue_library_UMI_keys":2,"baseline_spots":1,"in_tissue_max_qeff":24.94575646586217,"strict_grammar":false,"known_prefix_nt":0,"constant_mask":[],"full_record_feature_allowed":true,"full_feature_key":"FULL:CATATACACACACACACGCA","index":259,"features":[281]},{"state_id":"S_4cff1dbb1118da70","sequence":"CATATACACACACACGCA","length":18,"libraries":["barcode12","barcode13"],"constructs":["spacer"],"reads":17,"library_families":17,"pooled_observed_families":17,"raw_spots":["AACCGCCATCTTCACA","ACAGCAGAAAGGTACA","ACCTACCTCTTAATGC","ACTCTCACCGTTCTGT","ATAATGTCATAATGTC","ATTGAGGACCCGGATG","CAGAGATTTACCGGTA","CCCGGATGTACCGGTA","CCCTGCGTACGAACGC","GCGAGTAAAGCACCTC","GGGGAGTCCGACTGGA","GTACGCAAACTCTCAC","TAGGATGATTGACCAG","TATCAGCAGATGAATC","TCTTCACACAAGACTA","TGGAACAAGCCACATA","TGTATGTAAGCCATGC"],"mapped_spots":["AACCGCCATCTTCACA","ACAGCAGAAAGGTACA","ACCTACCTCTTAATGC","ACTCTCACCGTTCTGT","ATAATGTCATAATGTC","ATTGAGGACCCGGATG","CAGAGATTTACCGGTA","CCCGGATGTACCGGTA","CCCTGCGTACGAACGC","GCGAGTAAAGCACCTC","GGGGAGTCCGACTGGA","GTACGCAAACTCTCAC","TAGGATGATTGACCAG","TATCAGCAGATGAATC","TCTTCACACAAGACTA","TGGAACAAGCCACATA","TGTATGTAAGCCATGC"],"mapped_spot_count":17,"max_qeff":43.01515537720842,"flags":["indel"],"reference_intervals":[],"segments":[{"start":0,"end":1,"sequence":"C","kind":"prefix"},{"start":1,"end":15,"sequence":"ATATACACACACAC","kind":"regular"},{"start":15,"end":18,"sequence":"GCA","kind":"terminal"}],"boundary_review_reads":239,"in_tissue_reads":17,"in_tissue_observed_spot_UMI_keys":17,"in_tissue_library_UMI_keys":17,"baseline_spots":12,"in_tissue_max_qeff":43.01515537720842,"strict_grammar":false,"known_prefix_nt":0,"constant_mask":[],"full_record_feature_allowed":true,"full_feature_key":"FULL:CATATACACACACACGCA","index":260,"features":[282]},{"state_id":"S_1b22cc038b195f01","sequence":"CATATACACACACGCA","length":16,"libraries":["barcode12"],"constructs":["spacer"],"reads":1,"library_families":1,"pooled_observed_families":1,"raw_spots":["CCTTCCAAGCCACATA"],"mapped_spots":["CCTTCCAAGCCACATA"],"mapped_spot_count":1,"max_qeff":25.132671561227504,"flags":["indel"],"reference_intervals":[],"segments":[{"start":0,"end":1,"sequence":"C","kind":"prefix"},{"start":1,"end":13,"sequence":"ATATACACACAC","kind":"regular"},{"start":13,"end":16,"sequence":"GCA","kind":"terminal"}],"boundary_review_reads":16,"in_tissue_reads":1,"in_tissue_observed_spot_UMI_keys":1,"in_tissue_library_UMI_keys":1,"baseline_spots":0,"in_tissue_max_qeff":25.132671561227504,"strict_grammar":false,"known_prefix_nt":0,"constant_mask":[],"full_record_feature_allowed":true,"full_feature_key":"FULL:CATATACACACACGCA","index":261,"features":[283]},{"state_id":"S_40bc3d98b780ce6b","sequence":"CATATATACACACACACGCA","length":20,"libraries":["barcode12"],"constructs":["spacer"],"reads":3,"library_families":3,"pooled_observed_families":3,"raw_spots":["ACAACTCGACAGCAGA","ACAACTCGGCCCTACC","TGAGCCATTTTAGCTT"],"mapped_spots":["ACAACTCGACAGCAGA","ACAACTCGGCCCTACC","TGAGCCATTTTAGCTT"],"mapped_spot_count":3,"max_qeff":23.53308414059375,"flags":["indel"],"reference_intervals":[],"segments":[{"start":0,"end":1,"sequence":"C","kind":"prefix"},{"start":1,"end":17,"sequence":"ATATATACACACACAC","kind":"regular"},{"start":17,"end":20,"sequence":"GCA","kind":"terminal"}],"boundary_review_reads":56,"in_tissue_reads":3,"in_tissue_observed_spot_UMI_keys":3,"in_tissue_library_UMI_keys":3,"baseline_spots":2,"in_tissue_max_qeff":23.53308414059375,"strict_grammar":false,"known_prefix_nt":0,"constant_mask":[],"full_record_feature_allowed":true,"full_feature_key":"FULL:CATATATACACACACACGCA","index":262,"features":[284]},{"state_id":"S_7539cb70cc343bef","sequence":"CGGACATACACACACACACGCA","length":22,"libraries":["barcode12"],"constructs":["spacer"],"reads":1,"library_families":1,"pooled_observed_families":1,"raw_spots":["AAGCGGCGACCTACCT"],"mapped_spots":["AAGCGGCGACCTACCT"],"mapped_spot_count":1,"max_qeff":20.9058039563349,"flags":["indel"],"reference_intervals":[],"segments":[{"start":0,"end":3,"sequence":"CGG","kind":"prefix"},{"start":3,"end":19,"sequence":"ACATACACACACACAC","kind":"regular"},{"start":19,"end":22,"sequence":"GCA","kind":"terminal"}],"boundary_review_reads":4,"in_tissue_reads":1,"in_tissue_observed_spot_UMI_keys":1,"in_tissue_library_UMI_keys":1,"baseline_spots":1,"in_tissue_max_qeff":20.9058039563349,"strict_grammar":false,"known_prefix_nt":0,"constant_mask":[],"full_record_feature_allowed":true,"full_feature_key":"FULL:CGGACATACACACACACACGCA","index":263,"features":[285]},{"state_id":"S_0b2f1f4d2826aaf6","sequence":"CGGACATATACACACACACGCA","length":22,"libraries":["barcode13"],"constructs":["spacer"],"reads":1,"library_families":1,"pooled_observed_families":1,"raw_spots":["ATCCTGTACTAAGGTC"],"mapped_spots":["ATCCTGTACTAAGGTC"],"mapped_spot_count":1,"max_qeff":23.2321800456651,"flags":["indel"],"reference_intervals":[],"segments":[{"start":0,"end":3,"sequence":"CGG","kind":"prefix"},{"start":3,"end":19,"sequence":"ACATATACACACACAC","kind":"regular"},{"start":19,"end":22,"sequence":"GCA","kind":"terminal"}],"boundary_review_reads":4,"in_tissue_reads":1,"in_tissue_observed_spot_UMI_keys":1,"in_tissue_library_UMI_keys":1,"baseline_spots":1,"in_tissue_max_qeff":23.2321800456651,"strict_grammar":false,"known_prefix_nt":0,"constant_mask":[],"full_record_feature_allowed":true,"full_feature_key":"FULL:CGGACATATACACACACACGCA","index":264,"features":[286]},{"state_id":"S_bc2a1c1f4878ee6f","sequence":"GAACACACACACACGCA","length":17,"libraries":["barcode13"],"constructs":["spacer"],"reads":1,"library_families":1,"pooled_observed_families":1,"raw_spots":["TGCTACTAACGGGCTC"],"mapped_spots":["TGCTACTAACGGGCTC"],"mapped_spot_count":1,"max_qeff":24.47108157678663,"flags":["indel"],"reference_intervals":[],"segments":[{"start":0,"end":2,"sequence":"GA","kind":"prefix"},{"start":2,"end":14,"sequence":"ACACACACACAC","kind":"regular"},{"start":14,"end":17,"sequence":"GCA","kind":"terminal"}],"boundary_review_reads":0,"in_tissue_reads":1,"in_tissue_observed_spot_UMI_keys":1,"in_tissue_library_UMI_keys":1,"baseline_spots":1,"in_tissue_max_qeff":24.47108157678663,"strict_grammar":false,"known_prefix_nt":0,"constant_mask":[],"full_record_feature_allowed":true,"full_feature_key":"FULL:GAACACACACACACGCA","index":265,"features":[287]},{"state_id":"S_e270ea8fa18390ce","sequence":"GACACACACACACACACACGCA","length":22,"libraries":["barcode12"],"constructs":["spacer"],"reads":1,"library_families":1,"pooled_observed_families":1,"raw_spots":["CATACCAAAGCAGGAA"],"mapped_spots":["CATACCAAAGCAGGAA"],"mapped_spot_count":1,"max_qeff":40.136388118881634,"flags":["indel"],"reference_intervals":[],"segments":[{"start":0,"end":1,"sequence":"G","kind":"prefix"},{"start":1,"end":19,"sequence":"ACACACACACACACACAC","kind":"regular"},{"start":19,"end":22,"sequence":"GCA","kind":"terminal"}],"boundary_review_reads":0,"in_tissue_reads":1,"in_tissue_observed_spot_UMI_keys":1,"in_tissue_library_UMI_keys":1,"baseline_spots":0,"in_tissue_max_qeff":40.136388118881634,"strict_grammar":false,"known_prefix_nt":0,"constant_mask":[],"full_record_feature_allowed":true,"full_feature_key":"FULL:GACACACACACACACACACGCA","index":266,"features":[288]},{"state_id":"S_48cf9d34491109a8","sequence":"GACACACACACACACACGCA","length":20,"libraries":["barcode12"],"constructs":["spacer"],"reads":1,"library_families":1,"pooled_observed_families":1,"raw_spots":["GGATAACGCTGAGCCA"],"mapped_spots":["GGATAACGCTGAGCCA"],"mapped_spot_count":1,"max_qeff":39.92138645256177,"flags":["indel"],"reference_intervals":[],"segments":[{"start":0,"end":1,"sequence":"G","kind":"prefix"},{"start":1,"end":17,"sequence":"ACACACACACACACAC","kind":"regular"},{"start":17,"end":20,"sequence":"GCA","kind":"terminal"}],"boundary_review_reads":13,"in_tissue_reads":1,"in_tissue_observed_spot_UMI_keys":1,"in_tissue_library_UMI_keys":1,"baseline_spots":1,"in_tissue_max_qeff":39.92138645256177,"strict_grammar":false,"known_prefix_nt":0,"constant_mask":[],"full_record_feature_allowed":true,"full_feature_key":"FULL:GACACACACACACACACGCA","index":267,"features":[289]},{"state_id":"S_e825721678bf278d","sequence":"GACACACACACACACGCA","length":18,"libraries":["barcode12"],"constructs":["spacer"],"reads":2,"library_families":2,"pooled_observed_families":2,"raw_spots":["AGAGTCAACAACCACA","CTGACGCGACTTCCTG"],"mapped_spots":["AGAGTCAACAACCACA","CTGACGCGACTTCCTG"],"mapped_spot_count":2,"max_qeff":31.14154189552128,"flags":["indel"],"reference_intervals":[],"segments":[{"start":0,"end":1,"sequence":"G","kind":"prefix"},{"start":1,"end":15,"sequence":"ACACACACACACAC","kind":"regular"},{"start":15,"end":18,"sequence":"GCA","kind":"terminal"}],"boundary_review_reads":4,"in_tissue_reads":2,"in_tissue_observed_spot_UMI_keys":2,"in_tissue_library_UMI_keys":2,"baseline_spots":2,"in_tissue_max_qeff":31.14154189552128,"strict_grammar":false,"known_prefix_nt":0,"constant_mask":[],"full_record_feature_allowed":true,"full_feature_key":"FULL:GACACACACACACACGCA","index":268,"features":[290]},{"state_id":"S_07cc81069a229b6b","sequence":"GACACATACACACACACGCA","length":20,"libraries":["barcode13"],"constructs":["spacer"],"reads":1,"library_families":1,"pooled_observed_families":1,"raw_spots":["ACTATGCAAATTCATG"],"mapped_spots":["ACTATGCAAATTCATG"],"mapped_spot_count":1,"max_qeff":37.557583292925884,"flags":["indel"],"reference_intervals":[],"segments":[{"start":0,"end":1,"sequence":"G","kind":"prefix"},{"start":1,"end":17,"sequence":"ACACATACACACACAC","kind":"regular"},{"start":17,"end":20,"sequence":"GCA","kind":"terminal"}],"boundary_review_reads":5,"in_tissue_reads":1,"in_tissue_observed_spot_UMI_keys":1,"in_tissue_library_UMI_keys":1,"baseline_spots":0,"in_tissue_max_qeff":37.557583292925884,"strict_grammar":false,"known_prefix_nt":0,"constant_mask":[],"full_record_feature_allowed":true,"full_feature_key":"FULL:GACACATACACACACACGCA","index":269,"features":[291]},{"state_id":"S_3896b53bf9b611bd","sequence":"GACACATATACACACACGCA","length":20,"libraries":["barcode12"],"constructs":["spacer"],"reads":1,"library_families":1,"pooled_observed_families":1,"raw_spots":["CTGGCATAGGAAAGTC"],"mapped_spots":["CTGGCATAGGAAAGTC"],"mapped_spot_count":1,"max_qeff":23.527738136431115,"flags":["indel"],"reference_intervals":[],"segments":[{"start":0,"end":1,"sequence":"G","kind":"prefix"},{"start":1,"end":17,"sequence":"ACACATATACACACAC","kind":"regular"},{"start":17,"end":20,"sequence":"GCA","kind":"terminal"}],"boundary_review_reads":1,"in_tissue_reads":1,"in_tissue_observed_spot_UMI_keys":1,"in_tissue_library_UMI_keys":1,"baseline_spots":1,"in_tissue_max_qeff":23.527738136431115,"strict_grammar":false,"known_prefix_nt":0,"constant_mask":[],"full_record_feature_allowed":true,"full_feature_key":"FULL:GACACATATACACACACGCA","index":270,"features":[292]},{"state_id":"S_dbced3ab286ac7c1","sequence":"GACATACACACACACACGCA","length":20,"libraries":["barcode12"],"constructs":["spacer"],"reads":4,"library_families":4,"pooled_observed_families":4,"raw_spots":["CGCTGATCCCCTGCGT","CTCGTTACACAGCAGA","GAATCTGATGAGCTCA","GATCTTAAGGGGAGTC"],"mapped_spots":["CGCTGATCCCCTGCGT","CTCGTTACACAGCAGA","GAATCTGATGAGCTCA","GATCTTAAGGGGAGTC"],"mapped_spot_count":4,"max_qeff":41.810724878838606,"flags":["indel"],"reference_intervals":[],"segments":[{"start":0,"end":1,"sequence":"G","kind":"prefix"},{"start":1,"end":17,"sequence":"ACATACACACACACAC","kind":"regular"},{"start":17,"end":20,"sequence":"GCA","kind":"terminal"}],"boundary_review_reads":36,"in_tissue_reads":4,"in_tissue_observed_spot_UMI_keys":4,"in_tissue_library_UMI_keys":4,"baseline_spots":4,"in_tissue_max_qeff":41.810724878838606,"strict_grammar":false,"known_prefix_nt":0,"constant_mask":[],"full_record_feature_allowed":true,"full_feature_key":"FULL:GACATACACACACACACGCA","index":271,"features":[293]},{"state_id":"S_9e65a519525b79b8","sequence":"GACATATACACACACACACGCA","length":22,"libraries":["barcode12","barcode13"],"constructs":["spacer"],"reads":3,"library_families":3,"pooled_observed_families":3,"raw_spots":["ACCTACCTAGTCTTAA","AGCCAACTACGCTCGA","ATAGCGACGTCAACAC"],"mapped_spots":["ACCTACCTAGTCTTAA","AGCCAACTACGCTCGA","ATAGCGACGTCAACAC"],"mapped_spot_count":3,"max_qeff":29.668379139536185,"flags":["indel"],"reference_intervals":[],"segments":[{"start":0,"end":1,"sequence":"G","kind":"prefix"},{"start":1,"end":19,"sequence":"ACATATACACACACACAC","kind":"regular"},{"start":19,"end":22,"sequence":"GCA","kind":"terminal"}],"boundary_review_reads":1,"in_tissue_reads":3,"in_tissue_observed_spot_UMI_keys":3,"in_tissue_library_UMI_keys":3,"baseline_spots":3,"in_tissue_max_qeff":29.668379139536185,"strict_grammar":false,"known_prefix_nt":0,"constant_mask":[],"full_record_feature_allowed":true,"full_feature_key":"FULL:GACATATACACACACACACGCA","index":272,"features":[294]},{"state_id":"S_9cfddd959a8b1283","sequence":"GACATATACACACACACGCA","length":20,"libraries":["barcode12","barcode13"],"constructs":["spacer"],"reads":10,"library_families":10,"pooled_observed_families":10,"raw_spots":["ACTCTCTGCGTTCTGT","AGTACAAGACAAGCTA","AGTACAAGAGGGTAGT","AGTCTTAATGCTACTA","ATGGGGGCGCCCTACC","CCCGTACCGCGAGTAA","GAACTATTAACCGAGA","GATAGACATTGACCAG","GGGGAGTCCGACTGGA","TCCATACCTCTTCACA"],"mapped_spots":["ACTCTCTGCGTTCTGT","AGTACAAGACAAGCTA","AGTACAAGAGGGTAGT","AGTCTTAATGCTACTA","ATGGGGGCGCCCTACC","CCCGTACCGCGAGTAA","GAACTATTAACCGAGA","GATAGACATTGACCAG","GGGGAGTCCGACTGGA","TCCATACCTCTTCACA"],"mapped_spot_count":10,"max_qeff":39.07802238072979,"flags":["indel"],"reference_intervals":[],"segments":[{"start":0,"end":1,"sequence":"G","kind":"prefix"},{"start":1,"end":17,"sequence":"ACATATACACACACAC","kind":"regular"},{"start":17,"end":20,"sequence":"GCA","kind":"terminal"}],"boundary_review_reads":59,"in_tissue_reads":10,"in_tissue_observed_spot_UMI_keys":10,"in_tissue_library_UMI_keys":10,"baseline_spots":8,"in_tissue_max_qeff":39.07802238072979,"strict_grammar":false,"known_prefix_nt":0,"constant_mask":[],"full_record_feature_allowed":true,"full_feature_key":"FULL:GACATATACACACACACGCA","index":273,"features":[295]},{"state_id":"S_119e9ba6206e0887","sequence":"GATACACACACACACACGCA","length":20,"libraries":["barcode12"],"constructs":["spacer"],"reads":1,"library_families":1,"pooled_observed_families":1,"raw_spots":["TGTCGACACTACGGAT"],"mapped_spots":["TGTCGACACTACGGAT"],"mapped_spot_count":1,"max_qeff":33.269810464362834,"flags":["indel"],"reference_intervals":[],"segments":[{"start":0,"end":1,"sequence":"G","kind":"prefix"},{"start":1,"end":17,"sequence":"ATACACACACACACAC","kind":"regular"},{"start":17,"end":20,"sequence":"GCA","kind":"terminal"}],"boundary_review_reads":4,"in_tissue_reads":1,"in_tissue_observed_spot_UMI_keys":1,"in_tissue_library_UMI_keys":1,"baseline_spots":1,"in_tissue_max_qeff":33.269810464362834,"strict_grammar":false,"known_prefix_nt":0,"constant_mask":[],"full_record_feature_allowed":true,"full_feature_key":"FULL:GATACACACACACACACGCA","index":274,"features":[296]},{"state_id":"S_a787cacc3c0f72b1","sequence":"GATATACACACACACACACGCA","length":22,"libraries":["barcode12"],"constructs":["spacer"],"reads":1,"library_families":1,"pooled_observed_families":1,"raw_spots":["GAACTATTGATAGACA"],"mapped_spots":["GAACTATTGATAGACA"],"mapped_spot_count":1,"max_qeff":26.327243596080365,"flags":["indel"],"reference_intervals":[],"segments":[{"start":0,"end":1,"sequence":"G","kind":"prefix"},{"start":1,"end":19,"sequence":"ATATACACACACACACAC","kind":"regular"},{"start":19,"end":22,"sequence":"GCA","kind":"terminal"}],"boundary_review_reads":2,"in_tissue_reads":1,"in_tissue_observed_spot_UMI_keys":1,"in_tissue_library_UMI_keys":1,"baseline_spots":1,"in_tissue_max_qeff":26.327243596080365,"strict_grammar":false,"known_prefix_nt":0,"constant_mask":[],"full_record_feature_allowed":true,"full_feature_key":"FULL:GATATACACACACACACACGCA","index":275,"features":[297]},{"state_id":"S_94a264528cf8818e","sequence":"GATATACACACACACACGCA","length":20,"libraries":["barcode12","barcode13"],"constructs":["spacer"],"reads":4,"library_families":4,"pooled_observed_families":4,"raw_spots":["AACAACCACGGATTGC","ATTGAGGACTTAATGC","GGGGAGTCGCCACATA","TCACAGCATCCATACC"],"mapped_spots":["AACAACCACGGATTGC","ATTGAGGACTTAATGC","GGGGAGTCGCCACATA","TCACAGCATCCATACC"],"mapped_spot_count":4,"max_qeff":36.523498668010944,"flags":["indel"],"reference_intervals":[],"segments":[{"start":0,"end":1,"sequence":"G","kind":"prefix"},{"start":1,"end":17,"sequence":"ATATACACACACACAC","kind":"regular"},{"start":17,"end":20,"sequence":"GCA","kind":"terminal"}],"boundary_review_reads":19,"in_tissue_reads":4,"in_tissue_observed_spot_UMI_keys":4,"in_tissue_library_UMI_keys":4,"baseline_spots":3,"in_tissue_max_qeff":36.523498668010944,"strict_grammar":false,"known_prefix_nt":0,"constant_mask":[],"full_record_feature_allowed":true,"full_feature_key":"FULL:GATATACACACACACACGCA","index":276,"features":[298]},{"state_id":"S_4ac866261d5e6073","sequence":"GATATATACACACACACGCA","length":20,"libraries":["barcode12","barcode13"],"constructs":["spacer"],"reads":13,"library_families":13,"pooled_observed_families":13,"raw_spots":["AAATATCCTATCCCGT","AAGGACACGACAGTGC","ACAACTCGGCGGCACT","ACAACTCGTCCATACC","ACAGCAGACCTGTGCC","AGCCAACTGTCTGTCA","ATAATGTCCTGTAGCC","CTGGCATACAACCACA","GCTCTTCACCATCCTC","GGCGAGGTTATCAGCA","TCACAGCATGTATGTA","TCACTAGGATAGCGAC","TTCACGCATCCATACC"],"mapped_spots":["AAATATCCTATCCCGT","AAGGACACGACAGTGC","ACAACTCGGCGGCACT","ACAACTCGTCCATACC","ACAGCAGACCTGTGCC","AGCCAACTGTCTGTCA","ATAATGTCCTGTAGCC","CTGGCATACAACCACA","GCTCTTCACCATCCTC","GGCGAGGTTATCAGCA","TCACAGCATGTATGTA","TCACTAGGATAGCGAC","TTCACGCATCCATACC"],"mapped_spot_count":13,"max_qeff":36.94889671213414,"flags":["indel"],"reference_intervals":[],"segments":[{"start":0,"end":1,"sequence":"G","kind":"prefix"},{"start":1,"end":17,"sequence":"ATATATACACACACAC","kind":"regular"},{"start":17,"end":20,"sequence":"GCA","kind":"terminal"}],"boundary_review_reads":57,"in_tissue_reads":13,"in_tissue_observed_spot_UMI_keys":13,"in_tissue_library_UMI_keys":13,"baseline_spots":10,"in_tissue_max_qeff":36.94889671213414,"strict_grammar":false,"known_prefix_nt":0,"constant_mask":[],"full_record_feature_allowed":true,"full_feature_key":"FULL:GATATATACACACACACGCA","index":277,"features":[299]},{"state_id":"S_d4557872d01fc093","sequence":"GATATATATACACACACGCA","length":20,"libraries":["barcode12"],"constructs":["spacer"],"reads":1,"library_families":1,"pooled_observed_families":1,"raw_spots":["CCATCCTCAGCCAACT"],"mapped_spots":["CCATCCTCAGCCAACT"],"mapped_spot_count":1,"max_qeff":20.60450375118828,"flags":["indel"],"reference_intervals":[],"segments":[{"start":0,"end":1,"sequence":"G","kind":"prefix"},{"start":1,"end":17,"sequence":"ATATATATACACACAC","kind":"regular"},{"start":17,"end":20,"sequence":"GCA","kind":"terminal"}],"boundary_review_reads":2,"in_tissue_reads":1,"in_tissue_observed_spot_UMI_keys":1,"in_tissue_library_UMI_keys":1,"baseline_spots":1,"in_tissue_max_qeff":20.60450375118828,"strict_grammar":false,"known_prefix_nt":0,"constant_mask":[],"full_record_feature_allowed":true,"full_feature_key":"FULL:GATATATATACACACACGCA","index":278,"features":[300]},{"state_id":"S_e4c8662113b60329","sequence":"GCACACACACACACACGCA","length":19,"libraries":["barcode13"],"constructs":["spacer"],"reads":1,"library_families":1,"pooled_observed_families":1,"raw_spots":["TGGCTTCAGGCGACGC"],"mapped_spots":["TGGCTTCAGGCGACGC"],"mapped_spot_count":1,"max_qeff":40.76710743759185,"flags":["indel"],"reference_intervals":[],"segments":[{"start":0,"end":2,"sequence":"GC","kind":"prefix"},{"start":2,"end":16,"sequence":"ACACACACACACAC","kind":"regular"},{"start":16,"end":19,"sequence":"GCA","kind":"terminal"}],"boundary_review_reads":2,"in_tissue_reads":1,"in_tissue_observed_spot_UMI_keys":1,"in_tissue_library_UMI_keys":1,"baseline_spots":1,"in_tissue_max_qeff":40.76710743759185,"strict_grammar":false,"known_prefix_nt":0,"constant_mask":[],"full_record_feature_allowed":true,"full_feature_key":"FULL:GCACACACACACACACGCA","index":279,"features":[301]},{"state_id":"S_1502201714450b3d","sequence":"GCATACACACACACACGCA","length":19,"libraries":["barcode13"],"constructs":["spacer"],"reads":2,"library_families":2,"pooled_observed_families":2,"raw_spots":["ACATTGGCAGCACCTC","AGATCGCAGCTCGGTA"],"mapped_spots":["ACATTGGCAGCACCTC","AGATCGCAGCTCGGTA"],"mapped_spot_count":2,"max_qeff":23.15622644890208,"flags":["indel"],"reference_intervals":[],"segments":[{"start":0,"end":2,"sequence":"GC","kind":"prefix"},{"start":2,"end":16,"sequence":"ATACACACACACAC","kind":"regular"},{"start":16,"end":19,"sequence":"GCA","kind":"terminal"}],"boundary_review_reads":7,"in_tissue_reads":2,"in_tissue_observed_spot_UMI_keys":2,"in_tissue_library_UMI_keys":2,"baseline_spots":2,"in_tissue_max_qeff":23.15622644890208,"strict_grammar":false,"known_prefix_nt":0,"constant_mask":[],"full_record_feature_allowed":true,"full_feature_key":"FULL:GCATACACACACACACGCA","index":280,"features":[302]},{"state_id":"S_47a11250b7650988","sequence":"GCATATACACACACACGCA","length":19,"libraries":["barcode12"],"constructs":["spacer"],"reads":5,"library_families":5,"pooled_observed_families":5,"raw_spots":["ACAACTCGCAGCGTTA","CGGCGAAGCAAGACTA","GAGCTGAAGCCAAGAC","GCCAAGACCCCGGATG","GGAAAGTCAGCCATGC"],"mapped_spots":["ACAACTCGCAGCGTTA","CGGCGAAGCAAGACTA","GAGCTGAAGCCAAGAC","GCCAAGACCCCGGATG","GGAAAGTCAGCCATGC"],"mapped_spot_count":5,"max_qeff":41.61267633890355,"flags":["indel"],"reference_intervals":[],"segments":[{"start":0,"end":2,"sequence":"GC","kind":"prefix"},{"start":2,"end":16,"sequence":"ATATACACACACAC","kind":"regular"},{"start":16,"end":19,"sequence":"GCA","kind":"terminal"}],"boundary_review_reads":8,"in_tissue_reads":5,"in_tissue_observed_spot_UMI_keys":5,"in_tissue_library_UMI_keys":5,"baseline_spots":5,"in_tissue_max_qeff":41.61267633890355,"strict_grammar":false,"known_prefix_nt":0,"constant_mask":[],"full_record_feature_allowed":true,"full_feature_key":"FULL:GCATATACACACACACGCA","index":281,"features":[303]},{"state_id":"S_fbcd66033b86f517","sequence":"GGACACACACACACACACGCA","length":21,"libraries":["barcode12"],"constructs":["spacer"],"reads":1,"library_families":1,"pooled_observed_families":1,"raw_spots":["GTACGCAAAGCCAACT"],"mapped_spots":["GTACGCAAAGCCAACT"],"mapped_spot_count":1,"max_qeff":34.22345483878874,"flags":["indel"],"reference_intervals":[],"segments":[{"start":0,"end":2,"sequence":"GG","kind":"prefix"},{"start":2,"end":18,"sequence":"ACACACACACACACAC","kind":"regular"},{"start":18,"end":21,"sequence":"GCA","kind":"terminal"}],"boundary_review_reads":1,"in_tissue_reads":1,"in_tissue_observed_spot_UMI_keys":1,"in_tissue_library_UMI_keys":1,"baseline_spots":1,"in_tissue_max_qeff":34.22345483878874,"strict_grammar":false,"known_prefix_nt":0,"constant_mask":[],"full_record_feature_allowed":true,"full_feature_key":"FULL:GGACACACACACACACACGCA","index":282,"features":[304]},{"state_id":"S_e184b2ca08fb8769","sequence":"GTATACACACACACGCA","length":17,"libraries":["barcode13"],"constructs":["spacer"],"reads":1,"library_families":1,"pooled_observed_families":1,"raw_spots":["AGCTGACTGCTGTAAC"],"mapped_spots":["AGCTGACTGCTGTAAC"],"mapped_spot_count":1,"max_qeff":41.30521820093595,"flags":["indel"],"reference_intervals":[],"segments":[{"start":0,"end":2,"sequence":"GT","kind":"prefix"},{"start":2,"end":14,"sequence":"ATACACACACAC","kind":"regular"},{"start":14,"end":17,"sequence":"GCA","kind":"terminal"}],"boundary_review_reads":0,"in_tissue_reads":1,"in_tissue_observed_spot_UMI_keys":1,"in_tissue_library_UMI_keys":1,"baseline_spots":1,"in_tissue_max_qeff":41.30521820093595,"strict_grammar":false,"known_prefix_nt":0,"constant_mask":[],"full_record_feature_allowed":true,"full_feature_key":"FULL:GTATACACACACACGCA","index":283,"features":[305]},{"state_id":"S_5412458bc5c21c82","sequence":"GTATATACACACACACA","length":17,"libraries":["barcode12"],"constructs":["spacer"],"reads":1,"library_families":1,"pooled_observed_families":1,"raw_spots":["CACTTCGAGCCACATA"],"mapped_spots":["CACTTCGAGCCACATA"],"mapped_spot_count":1,"max_qeff":21.511848471073932,"flags":["indel","terminal_variant"],"reference_intervals":[],"segments":[{"start":0,"end":2,"sequence":"GT","kind":"prefix"},{"start":2,"end":16,"sequence":"ATATACACACACAC","kind":"regular"},{"start":16,"end":17,"sequence":"A","kind":"suffix"}],"boundary_review_reads":0,"in_tissue_reads":1,"in_tissue_observed_spot_UMI_keys":1,"in_tissue_library_UMI_keys":1,"baseline_spots":1,"in_tissue_max_qeff":21.511848471073932,"strict_grammar":false,"known_prefix_nt":0,"constant_mask":[],"full_record_feature_allowed":true,"full_feature_key":"FULL:GTATATACACACACACA","index":284,"features":[306]},{"state_id":"S_04e451e3ca076a0c","sequence":"GTATATACACACACACGCA","length":19,"libraries":["barcode12","barcode13"],"constructs":["spacer"],"reads":12,"library_families":12,"pooled_observed_families":12,"raw_spots":["AACCGCCATTCGTGCT","ACAGCAGAAAGAGATC","ACGGGCTCGTCTGTCA","AGGGTAGTGCCCTACC","AGGGTAGTGCCGTACG","AGTACAAGCAGCGTTA","CACCTTACATTGAGGA","GAGCTGAAAGGGTAGT","GCCGTACGACCCTGAA","TATGAACTAGCCAACT","TCACTAGGGCAGGTTT","TCCATACCTCACTAGG"],"mapped_spots":["AACCGCCATTCGTGCT","ACAGCAGAAAGAGATC","ACGGGCTCGTCTGTCA","AGGGTAGTGCCCTACC","AGGGTAGTGCCGTACG","AGTACAAGCAGCGTTA","CACCTTACATTGAGGA","GAGCTGAAAGGGTAGT","GCCGTACGACCCTGAA","TATGAACTAGCCAACT","TCACTAGGGCAGGTTT","TCCATACCTCACTAGG"],"mapped_spot_count":12,"max_qeff":34.63166375365029,"flags":["indel"],"reference_intervals":[],"segments":[{"start":0,"end":2,"sequence":"GT","kind":"prefix"},{"start":2,"end":16,"sequence":"ATATACACACACAC","kind":"regular"},{"start":16,"end":19,"sequence":"GCA","kind":"terminal"}],"boundary_review_reads":6,"in_tissue_reads":12,"in_tissue_observed_spot_UMI_keys":12,"in_tissue_library_UMI_keys":12,"baseline_spots":11,"in_tissue_max_qeff":34.63166375365029,"strict_grammar":false,"known_prefix_nt":0,"constant_mask":[],"full_record_feature_allowed":true,"full_feature_key":"FULL:GTATATACACACACACGCA","index":285,"features":[307]},{"state_id":"S_90d76a0945f80d5a","sequence":"GTATATATACACACACACGCA","length":21,"libraries":["barcode12"],"constructs":["spacer"],"reads":1,"library_families":1,"pooled_observed_families":1,"raw_spots":["AGTACAAGGGCGACGC"],"mapped_spots":["AGTACAAGGGCGACGC"],"mapped_spot_count":1,"max_qeff":22.141558345605283,"flags":["indel"],"reference_intervals":[],"segments":[{"start":0,"end":2,"sequence":"GT","kind":"prefix"},{"start":2,"end":18,"sequence":"ATATATACACACACAC","kind":"regular"},{"start":18,"end":21,"sequence":"GCA","kind":"terminal"}],"boundary_review_reads":9,"in_tissue_reads":1,"in_tissue_observed_spot_UMI_keys":1,"in_tissue_library_UMI_keys":1,"baseline_spots":1,"in_tissue_max_qeff":22.141558345605283,"strict_grammar":false,"known_prefix_nt":0,"constant_mask":[],"full_record_feature_allowed":true,"full_feature_key":"FULL:GTATATATACACACACACGCA","index":286,"features":[308]},{"state_id":"S_80eb6124408834d4","sequence":"TACATACACACACACACGCA","length":20,"libraries":["barcode12"],"constructs":["spacer"],"reads":1,"library_families":1,"pooled_observed_families":1,"raw_spots":["ATCCTGTATGGAACAA"],"mapped_spots":["ATCCTGTATGGAACAA"],"mapped_spot_count":1,"max_qeff":36.418356329240474,"flags":["indel"],"reference_intervals":[],"segments":[{"start":0,"end":1,"sequence":"T","kind":"prefix"},{"start":1,"end":17,"sequence":"ACATACACACACACAC","kind":"regular"},{"start":17,"end":20,"sequence":"GCA","kind":"terminal"}],"boundary_review_reads":58,"in_tissue_reads":1,"in_tissue_observed_spot_UMI_keys":1,"in_tissue_library_UMI_keys":1,"baseline_spots":1,"in_tissue_max_qeff":36.418356329240474,"strict_grammar":false,"known_prefix_nt":0,"constant_mask":[],"full_record_feature_allowed":true,"full_feature_key":"FULL:TACATACACACACACACGCA","index":287,"features":[309]},{"state_id":"S_8e0245cce1254663","sequence":"TACATACACACACACGCA","length":18,"libraries":["barcode12","barcode13"],"constructs":["spacer"],"reads":2,"library_families":2,"pooled_observed_families":2,"raw_spots":["CCAGAGAAGGCGACGC","TCACAGCAGACCGGGA"],"mapped_spots":["CCAGAGAAGGCGACGC","TCACAGCAGACCGGGA"],"mapped_spot_count":2,"max_qeff":23.51884869252716,"flags":["indel"],"reference_intervals":[],"segments":[{"start":0,"end":1,"sequence":"T","kind":"prefix"},{"start":1,"end":15,"sequence":"ACATACACACACAC","kind":"regular"},{"start":15,"end":18,"sequence":"GCA","kind":"terminal"}],"boundary_review_reads":32,"in_tissue_reads":2,"in_tissue_observed_spot_UMI_keys":2,"in_tissue_library_UMI_keys":2,"baseline_spots":0,"in_tissue_max_qeff":23.51884869252716,"strict_grammar":false,"known_prefix_nt":0,"constant_mask":[],"full_record_feature_allowed":true,"full_feature_key":"FULL:TACATACACACACACGCA","index":288,"features":[310]},{"state_id":"S_f5484cc0f68c6427","sequence":"TACATATACACACACACGCA","length":20,"libraries":["barcode12","barcode13"],"constructs":["spacer"],"reads":2,"library_families":2,"pooled_observed_families":2,"raw_spots":["CATACCAAATCATTCC","CTGGCATACGACTGGA"],"mapped_spots":["CATACCAAATCATTCC","CTGGCATACGACTGGA"],"mapped_spot_count":2,"max_qeff":21.965559666522783,"flags":["indel"],"reference_intervals":[],"segments":[{"start":0,"end":1,"sequence":"T","kind":"prefix"},{"start":1,"end":17,"sequence":"ACATATACACACACAC","kind":"regular"},{"start":17,"end":20,"sequence":"GCA","kind":"terminal"}],"boundary_review_reads":177,"in_tissue_reads":2,"in_tissue_observed_spot_UMI_keys":2,"in_tissue_library_UMI_keys":2,"baseline_spots":0,"in_tissue_max_qeff":21.965559666522783,"strict_grammar":false,"known_prefix_nt":0,"constant_mask":[],"full_record_feature_allowed":true,"full_feature_key":"FULL:TACATATACACACACACGCA","index":289,"features":[311]},{"state_id":"S_55ca121225a59b8b","sequence":"TATACACACACACACACGCA","length":20,"libraries":["barcode12"],"constructs":["spacer"],"reads":1,"library_families":1,"pooled_observed_families":1,"raw_spots":["ACTCTCTGAATCCGTC"],"mapped_spots":["ACTCTCTGAATCCGTC"],"mapped_spot_count":1,"max_qeff":27.723601217218782,"flags":["indel"],"reference_intervals":[],"segments":[{"start":0,"end":1,"sequence":"T","kind":"prefix"},{"start":1,"end":17,"sequence":"ATACACACACACACAC","kind":"regular"},{"start":17,"end":20,"sequence":"GCA","kind":"terminal"}],"boundary_review_reads":12,"in_tissue_reads":1,"in_tissue_observed_spot_UMI_keys":1,"in_tissue_library_UMI_keys":1,"baseline_spots":1,"in_tissue_max_qeff":27.723601217218782,"strict_grammar":false,"known_prefix_nt":0,"constant_mask":[],"full_record_feature_allowed":true,"full_feature_key":"FULL:TATACACACACACACACGCA","index":290,"features":[312]},{"state_id":"S_9ae608f186eb3b42","sequence":"TATACATACACACACACGCA","length":20,"libraries":["barcode13"],"constructs":["spacer"],"reads":1,"library_families":1,"pooled_observed_families":1,"raw_spots":["CATCAAGTGTCGTAGA"],"mapped_spots":["CATCAAGTGTCGTAGA"],"mapped_spot_count":1,"max_qeff":22.088427024215708,"flags":["indel"],"reference_intervals":[],"segments":[{"start":0,"end":1,"sequence":"T","kind":"prefix"},{"start":1,"end":17,"sequence":"ATACATACACACACAC","kind":"regular"},{"start":17,"end":20,"sequence":"GCA","kind":"terminal"}],"boundary_review_reads":2,"in_tissue_reads":1,"in_tissue_observed_spot_UMI_keys":1,"in_tissue_library_UMI_keys":1,"baseline_spots":0,"in_tissue_max_qeff":22.088427024215708,"strict_grammar":false,"known_prefix_nt":0,"constant_mask":[],"full_record_feature_allowed":true,"full_feature_key":"FULL:TATACATACACACACACGCA","index":291,"features":[313]},{"state_id":"S_5f2ed1e7c7dd281c","sequence":"TATATACACACACACACACGCA","length":22,"libraries":["barcode13"],"constructs":["spacer"],"reads":2,"library_families":2,"pooled_observed_families":2,"raw_spots":["CGCATACAGGATAACG","GTGTTCTATGTCGACA"],"mapped_spots":["CGCATACAGGATAACG","GTGTTCTATGTCGACA"],"mapped_spot_count":2,"max_qeff":22.2190489750377,"flags":["indel"],"reference_intervals":[],"segments":[{"start":0,"end":1,"sequence":"T","kind":"prefix"},{"start":1,"end":19,"sequence":"ATATACACACACACACAC","kind":"regular"},{"start":19,"end":22,"sequence":"GCA","kind":"terminal"}],"boundary_review_reads":3,"in_tissue_reads":2,"in_tissue_observed_spot_UMI_keys":2,"in_tissue_library_UMI_keys":2,"baseline_spots":2,"in_tissue_max_qeff":22.2190489750377,"strict_grammar":false,"known_prefix_nt":0,"constant_mask":[],"full_record_feature_allowed":true,"full_feature_key":"FULL:TATATACACACACACACACGCA","index":292,"features":[314]},{"state_id":"S_c86e751cde36c195","sequence":"TATATACACACACACACGCA","length":20,"libraries":["barcode12"],"constructs":["spacer"],"reads":3,"library_families":3,"pooled_observed_families":3,"raw_spots":["ACCACTGTGACAGTGC","ATAATGTCCTGCGGAA","GTCTGTCAACTCTCCA"],"mapped_spots":["ACCACTGTGACAGTGC","ATAATGTCCTGCGGAA","GTCTGTCAACTCTCCA"],"mapped_spot_count":3,"max_qeff":22.909904483338515,"flags":["indel"],"reference_intervals":[],"segments":[{"start":0,"end":1,"sequence":"T","kind":"prefix"},{"start":1,"end":17,"sequence":"ATATACACACACACAC","kind":"regular"},{"start":17,"end":20,"sequence":"GCA","kind":"terminal"}],"boundary_review_reads":21,"in_tissue_reads":3,"in_tissue_observed_spot_UMI_keys":3,"in_tissue_library_UMI_keys":3,"baseline_spots":3,"in_tissue_max_qeff":22.909904483338515,"strict_grammar":false,"known_prefix_nt":0,"constant_mask":[],"full_record_feature_allowed":true,"full_feature_key":"FULL:TATATACACACACACACGCA","index":293,"features":[315]},{"state_id":"S_c02025095b5ce707","sequence":"TATATACACACACACGCA","length":18,"libraries":["barcode12","barcode13"],"constructs":["spacer"],"reads":16,"library_families":16,"pooled_observed_families":16,"raw_spots":["AAATATCCTCCATACC","AACCGCCAGGTGCGAA","ACAGCAGACGGCGAAG","ACGCTCGAACCTACCT","AGAGTCAACGTAAATT","AGATGTACAGCACCTC","AGCAGGAAAAGAGATC","AGGCTAACCCGACAAC","CAAGGAGCCTTAATGC","CGCTGATCCTGGCATA","CTGGCATATGAGCCAT","GGAGAACACTGGCATA","GGCGAGGTGAATGCAG","TACAGACCAGAGTCAA","TCCATACCGAACTGGA","TTGACCAGACGCCGTT"],"mapped_spots":["AAATATCCTCCATACC","AACCGCCAGGTGCGAA","ACAGCAGACGGCGAAG","ACGCTCGAACCTACCT","AGAGTCAACGTAAATT","AGATGTACAGCACCTC","AGCAGGAAAAGAGATC","AGGCTAACCCGACAAC","CAAGGAGCCTTAATGC","CGCTGATCCTGGCATA","CTGGCATATGAGCCAT","GGAGAACACTGGCATA","GGCGAGGTGAATGCAG","TACAGACCAGAGTCAA","TCCATACCGAACTGGA","TTGACCAGACGCCGTT"],"mapped_spot_count":16,"max_qeff":36.518143074204865,"flags":["indel"],"reference_intervals":[],"segments":[{"start":0,"end":1,"sequence":"T","kind":"prefix"},{"start":1,"end":15,"sequence":"ATATACACACACAC","kind":"regular"},{"start":15,"end":18,"sequence":"GCA","kind":"terminal"}],"boundary_review_reads":55,"in_tissue_reads":16,"in_tissue_observed_spot_UMI_keys":16,"in_tissue_library_UMI_keys":16,"baseline_spots":11,"in_tissue_max_qeff":36.518143074204865,"strict_grammar":false,"known_prefix_nt":0,"constant_mask":[],"full_record_feature_allowed":true,"full_feature_key":"FULL:TATATACACACACACGCA","index":294,"features":[316]},{"state_id":"S_1abf4e8877c6bd24","sequence":"TATATATACACACACACACGCA","length":22,"libraries":["barcode13"],"constructs":["spacer"],"reads":1,"library_families":1,"pooled_observed_families":1,"raw_spots":["ACAACGGCATAGCGAC"],"mapped_spots":["ACAACGGCATAGCGAC"],"mapped_spot_count":1,"max_qeff":20.48055666198092,"flags":["indel"],"reference_intervals":[],"segments":[{"start":0,"end":1,"sequence":"T","kind":"prefix"},{"start":1,"end":19,"sequence":"ATATATACACACACACAC","kind":"regular"},{"start":19,"end":22,"sequence":"GCA","kind":"terminal"}],"boundary_review_reads":2,"in_tissue_reads":1,"in_tissue_observed_spot_UMI_keys":1,"in_tissue_library_UMI_keys":1,"baseline_spots":1,"in_tissue_max_qeff":20.48055666198092,"strict_grammar":false,"known_prefix_nt":0,"constant_mask":[],"full_record_feature_allowed":true,"full_feature_key":"FULL:TATATATACACACACACACGCA","index":295,"features":[317]},{"state_id":"S_a9b4172b3ac44951","sequence":"TATATATACACACACACGCA","length":20,"libraries":["barcode12"],"constructs":["spacer"],"reads":1,"library_families":1,"pooled_observed_families":1,"raw_spots":["ATTCAATGGCAGGTTT"],"mapped_spots":["ATTCAATGGCAGGTTT"],"mapped_spot_count":1,"max_qeff":20.45743754850178,"flags":["indel"],"reference_intervals":[],"segments":[{"start":0,"end":1,"sequence":"T","kind":"prefix"},{"start":1,"end":17,"sequence":"ATATATACACACACAC","kind":"regular"},{"start":17,"end":20,"sequence":"GCA","kind":"terminal"}],"boundary_review_reads":77,"in_tissue_reads":1,"in_tissue_observed_spot_UMI_keys":1,"in_tissue_library_UMI_keys":1,"baseline_spots":0,"in_tissue_max_qeff":20.45743754850178,"strict_grammar":false,"known_prefix_nt":0,"constant_mask":[],"full_record_feature_allowed":true,"full_feature_key":"FULL:TATATATACACACACACGCA","index":296,"features":[318]}]
```
