## Supplementary material for "Self-extending DNA recording with stochastic and programmed writing": Source Data: profiles.json

```
[{"index":0,"id":"P_9b032c564750","states":[0,259],"spots":["AGATGTACGGGGGCCA"],"n_spots":1,"n_states":2,"indel":true},{"index":1,"id":"P_8189538bdd4e","states":[1],"spots":["TGAAGAGACACTTCGA"],"n_spots":1,"n_states":1,"indel":true},{"index":2,"id":"P_aeb580ddeb31","states":[2],"spots":["AGTGGTCATACAGACC"],"n_spots":1,"n_states":1,"indel":true},{"index":3,"id":"P_69bdf6cde036","states":[3],"spots":["TTTAGCTTGTCGACAT"],"n_spots":1,"n_states":1,"indel":true},{"index":4,"id":"P_52e1d8857104","states":[3,215],"spots":["ACTCTCACTGTCGACA"],"n_spots":1,"n_states":2,"indel":true},{"index":5,"id":"P_15363551dfe2","states":[4,123,215],"spots":["AGGGTAGTCAATGTAT"],"n_spots":1,"n_states":3,"indel":true},{"index":6,"id":"P_cd788bbce2b5","states":[5],"spots":["ACAAGCTATAGGATGA","GCGAGTAAAGCTGACT"],"n_spots":2,"n_states":1,"indel":true},{"index":7,"id":"P_75c5ca5916da","states":[6],"spots":["GAATGCAGGGAAAGTC"],"n_spots":1,"n_states":1,"indel":true},{"index":8,"id":"P_e1b962d430eb","states":[7,123],"spots":["GGAAAGTCAATGTTGC"],"n_spots":1,"n_states":2,"indel":true},{"index":9,"id":"P_c526a6d10884","states":[7,215],"spots":["AACCGCCAGGAGAACA"],"n_spots":1,"n_states":2,"indel":true},{"index":10,"id":"P_db99cb1bf3fe","states":[8,188],"spots":["TGCTACTATCACTAGG"],"n_spots":1,"n_states":2,"indel":true},{"index":11,"id":"P_bf3d1f739da1","states":[9,23,74],"spots":["GAATGCAGTATCAGCA"],"n_spots":1,"n_states":3,"indel":true},{"index":12,"id":"P_935644c00c56","states":[9,215],"spots":["ACGGGCTCGCTCGGTA"],"n_spots":1,"n_states":2,"indel":true},{"index":13,"id":"P_451eb3f9a92f","states":[10,123],"spots":["TATGAACTCAAGGAGC"],"n_spots":1,"n_states":2,"indel":true},{"index":14,"id":"P_f88ee9ae7da7","states":[11],"spots":["AGCCATGCTATCCCGT","GCCACATAAATGTTGC"],"n_spots":2,"n_states":1,"indel":true},{"index":15,"id":"P_72a74430cb1a","states":[12],"spots":["AGGCTAACGAACTGGA"],"n_spots":1,"n_states":1,"indel":true},{"index":16,"id":"P_66b31326b1d3","states":[13],"spots":["CTACGGATAGCACCTC","GTCGTAGATGAAGAGA","TATCAGCATGAGCTCA","TCTTTAACGCGGCACT"],"n_spots":4,"n_states":1,"indel":true},{"index":17,"id":"P_a3b9556fc9dd","states":[13,188],"spots":["TCACTAGGACAACTCG"],"n_spots":1,"n_states":2,"indel":true},{"index":18,"id":"P_743bfc0e76aa","states":[13,215],"spots":["CTAAGGTCAGAGTCAA"],"n_spots":1,"n_states":2,"indel":true},{"index":19,"id":"P_45a59d3cf94a","states":[14,123],"spots":["ACCTACCTACAGATTC"],"n_spots":1,"n_states":2,"indel":true},{"index":20,"id":"P_bf1b743f25ae","states":[15],"spots":["AATTCATGCCTCTATC","GTACGCAAACAGATTC"],"n_spots":2,"n_states":1,"indel":true},{"index":21,"id":"P_b840e37911e3","states":[15,123],"spots":["TACTACAAGCTCAAAC","TGGAACAAAACGCTTA"],"n_spots":2,"n_states":2,"indel":true},{"index":22,"id":"P_7bf7af27a244","states":[16],"spots":["CGACACACAAGGTACA"],"n_spots":1,"n_states":1,"indel":true},{"index":23,"id":"P_e07b385477ad","states":[17],"spots":["TATCAGCAGACTAGTA"],"n_spots":1,"n_states":1,"indel":true},{"index":24,"id":"P_097b95f0923f","states":[17,215],"spots":["AGAGTCAAAATGTTGC"],"n_spots":1,"n_states":2,"indel":true},{"index":25,"id":"P_92d11fcde956","states":[18],"spots":["TGAGCTCAGGCGAGGT"],"n_spots":1,"n_states":1,"indel":false},{"index":26,"id":"P_4c04e5152ac2","states":[19],"spots":["AATGTTGCATAATGTC","GACTAGTAACAACTCG"],"n_spots":2,"n_states":1,"indel":false},{"index":27,"id":"P_89fc0df6f32a","states":[19,23,123],"spots":["GAACTATTCTCATCAC"],"n_spots":1,"n_states":3,"indel":false},{"index":28,"id":"P_81ca96bb782d","states":[19,23,123,188],"spots":["TAATAAAATGGATTAT"],"n_spots":1,"n_states":4,"indel":false},{"index":29,"id":"P_3cf56f3c7a1b","states":[19,74],"spots":["GACTAGTAACATTGGC"],"n_spots":1,"n_states":2,"indel":false},{"index":30,"id":"P_4128487e94e3","states":[19,123],"spots":["CAATGTATATCATTCC","GCTCAAACTTTAGCTT"],"n_spots":2,"n_states":2,"indel":false},{"index":31,"id":"P_2cd4a3bc949c","states":[19,123,188],"spots":["CTTAATGCTGGCTTCA"],"n_spots":1,"n_states":3,"indel":false},{"index":32,"id":"P_e2360804a46b","states":[20],"spots":["ATCCTGTAACGCTCGA"],"n_spots":1,"n_states":1,"indel":true},{"index":33,"id":"P_216fad8c908a","states":[21],"spots":["AAATATCCCTGCGGAA","AACGTGATACGTATCA","AAGGACACGATAGACA","AAGGTACAGAACAGGC","ACACAGAAAATCCGTC","ACTCTCCACTGAGCCA","AGTCTTAAAGATGTAC","ATCATTCCGCAGGTTT","CCTGTGCCAAGGACAC","CGTAAATTTATGAACT","CGTTCTGTCTGCGGAA","CGTTCTGTGCTTTCTG","CTACGGATTACAGACC","CTTAATGCCGGATTGC","GACAGTGCGGGGAGTC","GCCCTACCTGTCGACA","GGGGGCCATATCAGCA","GGTGCGAAAGAACACG","TACTACAACTGAGCCA","TGAGCTCAACTTCCTG","TGGCTTCAATCATTCC","TGTATGTATCTTCACA"],"n_spots":22,"n_states":1,"indel":false},{"index":34,"id":"P_6d17ae165bf7","states":[21,23],"spots":["AGCTGACTCGGCGAAG","CCCGGATGTCGGGAGG","TGTCGACAACCTCCAA"],"n_spots":3,"n_states":2,"indel":false},{"index":35,"id":"P_1a28481344ce","states":[21,23,44,215],"spots":["AGAACACGGTCGTAGA"],"n_spots":1,"n_states":4,"indel":false},{"index":36,"id":"P_0cac24d8ee5c","states":[21,23,74,222],"spots":["AGTCTTAAGCCACATA"],"n_spots":1,"n_states":4,"indel":false},{"index":37,"id":"P_536ba827bb53","states":[21,44,123],"spots":["TATCCCGTTCCGTCTA"],"n_spots":1,"n_states":3,"indel":false},{"index":38,"id":"P_2cf5d6a2c9cf","states":[21,54,215],"spots":["GTACGCAAACGTATCA"],"n_spots":1,"n_states":3,"indel":true},{"index":39,"id":"P_88b3afc960e5","states":[21,74],"spots":["AGAACACGCCCTGCGT","AGGGTAGTAGCCAACT","CAATGGAAGGCGAGGT","GCTAGACTCTCGTTAC","GGAGAACAAAACATCG","GTCGTAGAGGCGAGGT","TGCTACTAAAGCGGCG"],"n_spots":7,"n_states":2,"indel":false},{"index":40,"id":"P_bee413c08bc7","states":[21,74,123],"spots":["GCTGTAACGATGAATC"],"n_spots":1,"n_states":3,"indel":false},{"index":41,"id":"P_8dd971e8a9ce","states":[21,81],"spots":["CAAGACTACCATCCTC"],"n_spots":1,"n_states":2,"indel":false},{"index":42,"id":"P_7c798199b3ac","states":[21,123],"spots":["ACAACTCGCCGAAGTA","ACGAACGCCTTAATGC","AGGGTAGTAACGCTTA","GCTCTTCACAGAGATT","TGAGCCATAGGGTAGT","TTCGTGCTAGCCAACT"],"n_spots":6,"n_states":2,"indel":false},{"index":43,"id":"P_b18144e19398","states":[21,123,160],"spots":["GGCGAGGTATCCTGTA"],"n_spots":1,"n_states":3,"indel":true},{"index":44,"id":"P_34e7a1794a9a","states":[21,123,188],"spots":["TTCGTGCTCTGAGCCA","TTCGTGCTGAACTATT"],"n_spots":2,"n_states":3,"indel":false},{"index":45,"id":"P_91010d5fdbb8","states":[21,123,215],"spots":["ACGGGCTCCTGCGGAA","ACTTCCTGACTGCAAC"],"n_spots":2,"n_states":3,"indel":false},{"index":46,"id":"P_1b6112dbdb3a","states":[21,124],"spots":["TGAAGAGACTGCGGAA"],"n_spots":1,"n_states":2,"indel":true},{"index":47,"id":"P_22cd58331539","states":[21,142],"spots":["TGGATTATACGCCGTT"],"n_spots":1,"n_states":2,"indel":false},{"index":48,"id":"P_807cddb1ebd8","states":[21,215],"spots":["AGCCAACTAATATTAT","CCTTCCAACCTCCTGA","GCTCGGTAGGATAACG"],"n_spots":3,"n_states":2,"indel":false},{"index":49,"id":"P_0042b8115346","states":[21,215,222,234],"spots":["AACGCTTAAGCCATGC"],"n_spots":1,"n_states":4,"indel":false},{"index":50,"id":"P_1c51a1231c3b","states":[22],"spots":["CAAGGAGCCGGCGAAG"],"n_spots":1,"n_states":1,"indel":true},{"index":51,"id":"P_b2f55c0d41e9","states":[22,26],"spots":["CTACGGATGGAGAACA"],"n_spots":1,"n_states":2,"indel":true},{"index":52,"id":"P_35c380b60e51","states":[23],"spots":["AAACATCGAACTCACC","AAACATCGACCTCCAA","AAACATCGACGCTCGA","AAATATCCACTCTCAC","AACAACCAGGAGAACA","AACCGCCACCATCCTC","AACCGCCAGTACGCAA","AACGCTTAAAGAGATC","AACGTGATAACGCTTA","AACGTGATGATAGACA","AACGTGATGATGAATC","AACTCACCTATCAGCA","AACTCACCTATCCCGT","AAGACGGATTCGTGCT","AAGCGGCGCCTCTATC","AAGCGGCGCGACACAC","AAGGACACGCTCAAAC","AAGGTACACCACACCC","AAGGTACAGGGGGCCA","AAGGTACATGTATGTA","AATATTATCCTGTGCC","AATCCGTCAGGCTAAC","AATCCGTCCAATGTAT","AATTCATGTGTCGACA","ACAACGGCGGGGAGTC","ACAACGGCTATCAGCA","ACAACGGCTCTTTAAC","ACAACGGCTGGCTTCA","ACAACTCGAGTCACTA","ACAACTCGCAAGGAGC","ACAACTCGCCAGTTCA","ACAACTCGTGCTACTA","ACAAGCTACGACACAC","ACACAGAAACGCTCGA","ACACAGAACATACCAA","ACACAGAATTGACCAG","ACACGACCCAATGGAA","ACAGCAGAACGGGCTC","ACAGCAGATGAAGAGA","ACCACTGTAATCCGTC","ACCACTGTAGCCATGC","ACCACTGTCTGTAGCC","ACCCTGAAGAAGGGTT","ACCTACCTATTGAGGA","ACCTACCTGATAGACA","ACCTACCTGGAGAACA","ACCTCCAAAGGCTAAC","ACCTCCAACTAAGGTC","ACGAACGCACGCCGTT","ACGAACGCCGTTCTGT","ACGCCGTTGAACTATT","ACGCCGTTGCAGGTTT","ACGCCGTTGCTCTTCA","ACGCTCGACAGCGTTA","ACGGGCTCATAATGTC","ACGGGCTCCTACGGAT","ACGGGCTCGAAGGGTT","ACGTATCAAACGTGAT","ACGTATCAAGCCAACT","ACTATGCAAACGCTTA","ACTATGCAAACGTGAT","ACTATGCAAGCCATGC","ACTATGCACCCTGCGT","ACTATGCAGAACAGGC","ACTCTCCACGTTCTGT","ACTCTCCAGATGAATC","ACTCTCCAGTGTTCTA","ACTCTCTGATAATGTC","ACTGCAACAACCGCCA","AGAACACGCCCGTACC","AGAACACGGTGTTCTA","AGAGTCAATATGAACT","AGATCGCAAGCCATGC","AGCACCTCAAGGACAC","AGCACCTCCTTAATGC","AGCAGGAACAAGGAGC","AGCCATGCAAGAGATC","AGCCATGCTCACTAGG","AGCTGACTAGCCATGC","AGCTGACTCCCGGATG","AGCTGACTTCGTGCCC","AGGCTAACAGCCAACT","AGGCTAACCCCGGATG","AGGGTAGTATAATGTC","AGGGTAGTCCTCTATC","AGGGTAGTTATCCCGT","AGTACAAGCAATGGAA","AGTACAAGTGAAGAGA","AGTCACTACGGCGAAG","AGTCACTACTGGCATA","AGTCACTAGGCGACGC","AGTCTTAAATCCTGTA","AGTCTTAAATTGGCTC","AGTCTTAACGCATACA","AGTCTTAAGAACTATT","AGTCTTAATGAAGAGA","AGTGGTCAAAGAGATC","AGTGGTCACACCTTAC","AGTGGTCAGATGAATC","AGTGGTCAGCTCTTCA","ATAACGAAGACCGGGA","ATAACGAAGCTGTAAC","ATAATGTCAAACATCG","ATAATGTCCCTCCTGA","ATAATGTCGATAGACA","ATAGCGACGATAGACA","ATAGCGACGTGTTCTA","ATCATTCCCGACTGGA","ATCATTCCGGAAAGTC","ATCATTCCTACTACAA","ATCCTGTATGGCTTCA","ATGCCTAACAAGACTA","ATGCCTAACTGTAGCC","ATGGGGGCATAATGTC","ATGGGGGCCCTAATCC","ATGGGGGCCGAACTTA","ATGGGGGCTCCGTCTA","ATTCAATGACCCTAGA","ATTGAGGAAAGGACAC","ATTGAGGACCACTTAC","ATTGGCTCCACCTTAC","ATTGGCTCCCTAATCC","CAACCACAACTCTCCA","CAACCACACAGCGTTA","CAAGACTAACAACGGC","CAAGACTATGAAGAGA","CAAGGAGCGAGTTAGC","CAAGGAGCGGCGACGC","CAAGGAGCTCCGTCTA","CAATGGAAGGTGCGAA","CAATGTATCCACTTAC","CAATGTATGAACTGGA","CACTTCGATGAGCCAT","CAGATCTGAGGCTAAC","CAGATCTGATAATGTC","CAGCGTTAAATTCATG","CAGCGTTAACAACTCG","CATCAAGTGAACTGGA","CCACACCCCCCGTACC","CCACTTACCCACACCC","CCACTTACGGAAAGTC","CCAGAGAAAGTCTTAA","CCAGAGAACGGTGCCA","CCAGTTCAACATTGGC","CCAGTTCAACGTATCA","CCAGTTCACTGTAGCC","CCAGTTCAGCTAACGA","CCCGGATGACGGGCTC","CCCGGATGCCTAAAGA","CCCGGATGCTCGTTAC","CCCGTACCAGGGTAGT","CCCGTACCGCCGTACG","CCCTGCGTAAGGACAC","CCCTGCGTCGACGATT","CCGACAACCTGCGGAA","CCGACAACGACCGGGA","CCGACAACGGAGAACA","CCGTGAGACGTAAATT","CCGTGAGAGGAAAGTC","CCTAAAGAAATATTAT","CCTAATCCCCACTTAC","CCTAATCCGCTCGGTA","CCTCCTGAACACAGAA","CCTCCTGAGCGAGTAA","CCTGTGCCACAGATTC","CCTGTGCCACGTATCA","CCTGTGCCGAAGGGTT","CCTGTGCCGAGTTAGC","CCTGTGCCGATCTTAA","CCTGTGCCTATCAGCA","CCTTCCAAATTGGCTC","CCTTCCAACAATGGAA","CCTTCCAACTGACGCG","CCTTCCAATTCGTGCT","CGAACTTAACCCTGAA","CGAACTTACAAGACTA","CGAACTTAGAATGCAG","CGAACTTAGGGGAGTC","CGACACACCCTGTGCC","CGACGATTCGCTGATC","CGACTGGACCTCCTGA","CGCATACAACTATGCA","CGGATTGCACTATGCA","CGGATTGCGCTGTAAC","CGGATTGCTACAGACC","CGGATTGCTCGTGCCC","CGGCGAAGACACAGAA","CGGCGAAGACGAACGC","CGTAAATTACAGATTC","CGTAAATTGACTAGTA","CGTTCTGTCAGAGATT","CTAAGGTCCGCTGATC","CTACGGATCTCGTTAC","CTCAATGAAGTCTTAA","CTCAATGACAGAGATT","CTCAATGACGACTGGA","CTCAATGAGTGTTCTA","CTCATCACCTCGTTAC","CTGACGCGACACAGAA","CTGACGCGATTCAATG","CTGAGCCAGGGGAGTC","CTGAGCCATGGATTAT","CTGCGGAAACAACTCG","CTGCGGAAACCCTGAA","CTGCGGAAATAACGAA","CTGCGGAACTCATCAC","CTGCGGAATATCAGCA","CTGTAGCCAACGCTTA","CTGTAGCCACTGCAAC","CTGTAGCCCCACTTAC","CTGTAGCCGCCACATA","CTTAATGCAATCCGTC","GAACAGGCACTCTCTG","GAACTATTAAGGACAC","GAACTGGAGCTCGGTA","GAAGGGTTATAATGTC","GAAGGGTTCCGTGAGA","GAATCTGACCGACAAC","GAATGCAGAAGGTACA","GACAGTGCAGCAGGAA","GACAGTGCAGCTGACT","GACAGTGCCAGAGATT","GACAGTGCGACAGTGC","GACCGGGACTACGGAT","GACTAGTACAGAGATT","GACTAGTAGACTAGTA","GAGCTGAAAATTCATG","GAGCTGAAGCCACATA","GAGCTGAAGGATAACG","GAGCTGAAGTACGCAA","GAGTTAGCGTCAACAC","GAGTTAGCTCTTCACA","GATAGACACACTTCGA","GATAGACACTGTAGCC","GCAGGTTTAGATGTAC","GCCAAGACGCGGCACT","GCCACATACCCGGATG","GCCCTACCGCGAGTAA","GCCCTACCTGAGCCAT","GCCGTACGAGGCTAAC","GCGAGTAAAACTCACC","GCGAGTAACAGATCTG","GCGGCACTCCGACAAC","GCTAACGAACTATGCA","GCTAACGAAGGCTAAC","GCTAACGACCTTCCAA","GCTAGACTACCTACCT","GCTAGACTGGGATGTA","GCTCAAACTTGACCAG","GCTCGGTACCATCCTC","GCTCGGTAGAATCTGA","GCTCGGTAGGAAAGTC","GCTCTTCAACACGACC","GCTCTTCAGGAAAGTC","GCTCTTCATCTTTAAC","GCTGTAACCAGAGATT","GCTTTCTGCCTCTATC","GCTTTCTGGCCGTACG","GCTTTCTGTCGTGCCC","GGAAAGTCAGCACCTC","GGAAAGTCCCCTGCGT","GGAAAGTCGACCGGGA","GGAAAGTCGCTAGACT","GGAAAGTCTGAGCCAT","GGAGAACAATAGCGAC","GGAGAACACGGCGAAG","GGCGACGCCGACGATT","GGCGACGCGCGAGTAA","GGCGACGCTAAGATCT","GGCGAGGTAACCGAGA","GGCGAGGTGCTGTAAC","GGGATGTAACGGGCTC","GGGGGCCAAGCAGGAA","GGGGGCCAGACCGGGA","GGGGGCCAGGAGAACA","GGTGCGAAGCCACATA","GTACGCAAATTGGCTC","GTACGCAACTCGTTAC","GTACGCAATGAAGAGA","GTACGCAATTCGTGCT","GTCAACACATAGCGAC","GTCAACACCGACACAC","GTCAACACGGAAAGTC","GTCAACACTACAGACC","GTCGACATAGCTGACT","GTCGACATTACAGACC","GTCGTAGAACTGCAAC","GTCGTAGACTTAATGC","GTCGTAGAGCTCAAAC","GTCTGTCACGCTGATC","GTCTGTCAGATGAATC","GTGTTCTAACAACTCG","GTGTTCTAAGCACCTC","TAAGATCTACCCTAGA","TAAGATCTGCCCTACC","TAAGATCTGCTTTCTG","TAAGGAATAGCCAACT","TAAGGAATGCGAGTAA","TACAGACCCCTAATCC","TACAGACCGTGTTCTA","TACAGACCTGGAACAA","TACCGGTATTGACCAG","TATCAGCAAAGACGGA","TATCAGCAACAACGGC","TATCAGCACTCGTTAC","TATCAGCAGCCCTACC","TATCCCGTGAGCTGAA","TATGAACTCAATGTAT","TATGAACTGCTTTCTG","TATGAACTTATGAACT","TCACAGCACAATGTAT","TCACAGCACGACACAC","TCACAGCAGAACTATT","TCACTAGGGCCACATA","TCCGTCTACAGCGTTA","TCCGTCTACTGCGGAA","TCTTCACAAGAACACG","TCTTCACAATTGGCTC","TCTTTAACGGATAACG","TGAAGAGAAATTCATG","TGAAGAGAGTCAACAC","TGAGCCATAAGACGGA","TGAGCCATAATCCGTC","TGAGCCATTGGATTAT","TGAGCTCACCACTTAC","TGAGCTCATGGATTAT","TGGAACAAGCCAAGAC","TGGAACAAGGAGAACA","TGGAACAATTCGTGCT","TGGATTATGGGGAGTC","TGGCTTCACGACGATT","TGGTGGTAAGCCAACT","TGGTGGTAGCAGGTTT","TGGTGGTATGTCGACA","TTCACGCAATCCTGTA","TTCACGCACGACACAC","TTCACGCATTTAGCTT","TTCGTGCTAGAACACG","TTGACCAGAAACATCG","TTGACCAGAGTCACTA","TTTAGCTTAGTACAAG","TTTAGCTTATTGAGGA","TTTAGCTTCGCTGATC"],"n_spots":343,"n_states":1,"indel":false},{"index":53,"id":"P_a13e6f73b97f","states":[23,26],"spots":["GCTGTAACCCAGAGAA","GGAGAACAACGTATCA"],"n_spots":2,"n_states":2,"indel":false},{"index":54,"id":"P_32733f42f17b","states":[23,26,131],"spots":["AATATTATAATTCATG"],"n_spots":1,"n_states":3,"indel":false},{"index":55,"id":"P_05f106c1b982","states":[23,26,215],"spots":["AACTCACCAACTCACC"],"n_spots":1,"n_states":3,"indel":false},{"index":56,"id":"P_eb72e76280ef","states":[23,33],"spots":["TTGACCAGGCCGTACG"],"n_spots":1,"n_states":2,"indel":false},{"index":57,"id":"P_3674b381be0a","states":[23,33,123],"spots":["TTCGTGCTCTGCGGAA"],"n_spots":1,"n_states":3,"indel":false},{"index":58,"id":"P_ba57dde7d304","states":[23,34,123],"spots":["CGACACACCTGGCATA"],"n_spots":1,"n_states":3,"indel":false},{"index":59,"id":"P_cd4f7557863c","states":[23,43],"spots":["GGAAAGTCCACCTTAC"],"n_spots":1,"n_states":2,"indel":true},{"index":60,"id":"P_53a073fb26f5","states":[23,43,50],"spots":["GCCCTACCGTGTTCTA"],"n_spots":1,"n_states":3,"indel":true},{"index":61,"id":"P_dd2a1ae2f6c4","states":[23,44],"spots":["ATCCTGTAAGAACACG","TCCGTCTAGCTAACGA"],"n_spots":2,"n_states":2,"indel":false},{"index":62,"id":"P_8919f7382951","states":[23,44,74,123],"spots":["TCGTGCCCCCCGGATG"],"n_spots":1,"n_states":4,"indel":false},{"index":63,"id":"P_a09fc3438b51","states":[23,44,123],"spots":["CAAGGAGCGACCGGGA"],"n_spots":1,"n_states":3,"indel":false},{"index":64,"id":"P_06d06a996caf","states":[23,44,215],"spots":["CCTTCCAACGGTGCCA"],"n_spots":1,"n_states":3,"indel":false},{"index":65,"id":"P_702e340f6f87","states":[23,45],"spots":["CGGCGAAGCAACCACA"],"n_spots":1,"n_states":2,"indel":false},{"index":66,"id":"P_708b6dad7f1f","states":[23,49,74,123],"spots":["AGAACACGCAAGACTA"],"n_spots":1,"n_states":4,"indel":false},{"index":67,"id":"P_f4caa4e00552","states":[23,55],"spots":["TGAGCCATGCTCTTCA"],"n_spots":1,"n_states":2,"indel":true},{"index":68,"id":"P_2841180347a0","states":[23,65],"spots":["CCCGGATGGAACTGGA"],"n_spots":1,"n_states":2,"indel":true},{"index":69,"id":"P_f52231fa5858","states":[23,68],"spots":["ACTCTCTGCTAAGGTC"],"n_spots":1,"n_states":2,"indel":false},{"index":70,"id":"P_9fbe6188c083","states":[23,68,123],"spots":["ACATTGGCGACAGTGC"],"n_spots":1,"n_states":3,"indel":false},{"index":71,"id":"P_ba9a820d7f6c","states":[23,68,188,260],"spots":["ACCTACCTCTTAATGC"],"n_spots":1,"n_states":4,"indel":true},{"index":72,"id":"P_9ceb3285d794","states":[23,74],"spots":["AACCGAGACGTAAATT","AACGCTTAGTCTGTCA","ACTCTCCACGAACTTA","AGTACAAGAGTACAAG","AGTCTTAACCTGTGCC","ATTGAGGAGCGGCACT","CAAGGAGCGGATAACG","CAGCGTTAAATCCGTC","CATACCAAGACAGTGC","CCCGTACCGTCTGTCA","CCTCCTGAGGCGACGC","CTACGGATCAAGACTA","CTCGTTACATTGGCTC","CTGCGGAACTGCGGAA","CTGCGGAAGAAGGGTT","GAAGGGTTAATTCATG","GCCCTACCGCCCTACC","GCCGTACGCGACACAC","GCTCAAACACGTATCA","GGGGAGTCAATGTTGC","GGGGGCCAGAACTGGA","GGTGCGAAAGTCACTA","GTGTTCTATCACAGCA","TCGTGCCCACCTCCAA","TGAGCTCAGGGGAGTC","TGGATTATGAAGGGTT","TGGATTATGGCGACGC","TTCGTGCTCCCTGCGT"],"n_spots":28,"n_states":2,"indel":false},{"index":73,"id":"P_1f00bff94b32","states":[23,74,77,123],"spots":["TCACTAGGGTCTGTCA"],"n_spots":1,"n_states":4,"indel":true},{"index":74,"id":"P_1c98c6462474","states":[23,74,81],"spots":["AGCTGACTAATCCGTC"],"n_spots":1,"n_states":3,"indel":false},{"index":75,"id":"P_7f5dc8792754","states":[23,74,97],"spots":["TGAGCCATCAGCGTTA"],"n_spots":1,"n_states":3,"indel":false},{"index":76,"id":"P_64f687db239d","states":[23,74,123],"spots":["TGTCGACAACAGCAGA"],"n_spots":1,"n_states":3,"indel":false},{"index":77,"id":"P_04d1b3068373","states":[23,74,123,188],"spots":["AGAACACGCCCGGATG"],"n_spots":1,"n_states":4,"indel":false},{"index":78,"id":"P_accc31c38bbd","states":[23,74,123,215],"spots":["GATAGACATCCGTCTA"],"n_spots":1,"n_states":4,"indel":false},{"index":79,"id":"P_bc8c035c9cea","states":[23,74,142],"spots":["GTCGTAGAAGCAGGAA"],"n_spots":1,"n_states":3,"indel":false},{"index":80,"id":"P_ef61f73e127e","states":[23,74,186],"spots":["GACTAGTACTGCGGAA"],"n_spots":1,"n_states":3,"indel":false},{"index":81,"id":"P_9f358541f500","states":[23,74,188],"spots":["AATGTTGCCCGAAGTA"],"n_spots":1,"n_states":3,"indel":false},{"index":82,"id":"P_f2273f49a4ef","states":[23,74,215],"spots":["AAATATCCGCCGTACG","ACAACTCGCCTTCCAA","GGGGGCCAACTATGCA","TCTTCACACTGTAGCC"],"n_spots":4,"n_states":3,"indel":false},{"index":83,"id":"P_2ab2c1b03cc9","states":[23,74,215,235],"spots":["CCTCCTGAACGGGCTC","GGCGAGGTAATTCATG"],"n_spots":2,"n_states":4,"indel":false},{"index":84,"id":"P_b70bb150f331","states":[23,81],"spots":["CCTCTATCTTTAGCTT","CCTGTGCCGACTAGTA","GGAAAGTCATTGAGGA"],"n_spots":3,"n_states":2,"indel":false},{"index":85,"id":"P_d8d88823136b","states":[23,81,123],"spots":["TTGACCAGGCCAAGAC"],"n_spots":1,"n_states":3,"indel":false},{"index":86,"id":"P_379668ae5719","states":[23,81,123,215],"spots":["TCACAGCACGAACTTA"],"n_spots":1,"n_states":4,"indel":false},{"index":87,"id":"P_ff46d033a686","states":[23,96],"spots":["CCCGTACCCCCGTACC"],"n_spots":1,"n_states":2,"indel":true},{"index":88,"id":"P_636729aea71b","states":[23,97],"spots":["ACAACTCGAGTCTTAA"],"n_spots":1,"n_states":2,"indel":false},{"index":89,"id":"P_a83a9753fb69","states":[23,102,123],"spots":["AATTCATGCTGTAGCC"],"n_spots":1,"n_states":3,"indel":false},{"index":90,"id":"P_4d3d6475a321","states":[23,120],"spots":["TCCGTCTAAATCCGTC"],"n_spots":1,"n_states":2,"indel":false},{"index":91,"id":"P_475e2c6742e4","states":[23,120,215],"spots":["GAACTATTCTGTAGCC"],"n_spots":1,"n_states":3,"indel":false},{"index":92,"id":"P_a534e36e8d68","states":[23,123],"spots":["AAACATCGGCTCGGTA","AACAACCACCGACAAC","AAGACGGACAATGGAA","AAGGTACAGACAGTGC","AAGGTACATGGTGGTA","AATTCATGGCTAACGA","ACAACGGCGCAGGTTT","ACATTGGCGTACGCAA","ACCTCCAAGATAGACA","ACGCCGTTGGGGAGTC","ACGCTCGAGAATCTGA","ACGGGCTCAACGTGAT","AGGCTAACCTGAGCCA","AGGGTAGTGTCTGTCA","AGTCACTAATGGGGGC","AGTCTTAAAATCCGTC","AGTCTTAAGTGTTCTA","ATAACGAAAGCTGACT","ATCATTCCCCTCCTGA","ATCATTCCGCCGTACG","ATCCTGTACCGACAAC","ATTCAATGCCCGTACC","CAAGACTACGAACTTA","CAATGGAATTCGTGCT","CAATGTATGACCGGGA","CAGCGTTAGTCAACAC","CCACACCCCGACTGGA","CCACTTACAACGTGAT","CCAGAGAAAATTCATG","CCAGAGAAGACCGGGA","CCCGGATGTCTTTAAC","CCCGTACCAATTCATG","CCCTGCGTTCTTCACA","CCGAAGTAGGTGCGAA","CCTAAAGATCACAGCA","CCTCCTGACACTTCGA","CCTTCCAAGAACTATT","CCTTCCAAGAGTTAGC","CGACACACATCCTGTA","CGCATACAAAGCGGCG","CTACGGATCAGCGTTA","CTGAGCCATCTTTAAC","CTGGCATAATAATGTC","CTTAATGCACACGACC","CTTAATGCCGTAAATT","CTTAATGCGCCACATA","GAACTATTCGGATTGC","GAACTGGACCTCCTGA","GAAGGGTTGCCACATA","GACAGTGCATGGGGGC","GAGCTGAAGTGTTCTA","GATAGACACAATGGAA","GCCCTACCGCTAACGA","GCCCTACCGGAGAACA","GCTGTAACCCCTGCGT","GGAAAGTCATAATGTC","GGAGAACACGACGATT","GGATAACGAATTCATG","GGGATGTATAAGGAAT","GGTGCGAACGAACTTA","GGTGCGAACGACACAC","GGTGCGAAGAAGGGTT","GTCAACACGCCACATA","GTCTGTCATGGCTTCA","TAAGGAATCCCGGATG","TAATAAAACTGCGGAA","TAATAAAAGCAGGTTT","TACAGACCCCTCCTGA","TCGTGCCCAAGGTACA","TGAGCCATCGTTCTGT","TGGATTATCCTCCTGA","TGGCTTCAATGGGGGC","TGGCTTCAGTCAACAC","TTCGTGCTGTGTTCTA","TTCGTGCTTTGACCAG"],"n_spots":75,"n_states":2,"indel":false},{"index":93,"id":"P_f319c8f38de4","states":[23,123,142,215],"spots":["GGAAAGTCTTTAGCTT"],"n_spots":1,"n_states":4,"indel":false},{"index":94,"id":"P_2afe9362937d","states":[23,123,188],"spots":["AGCTGACTCGACACAC","ATTGAGGACGGATTGC","CTCAATGAGAACAGGC","GACTAGTAGTACGCAA"],"n_spots":4,"n_states":3,"indel":false},{"index":95,"id":"P_434824212c81","states":[23,123,188,190],"spots":["GGAAAGTCCCTCTATC"],"n_spots":1,"n_states":4,"indel":false},{"index":96,"id":"P_badd6afebb6b","states":[23,123,190],"spots":["ACACGACCAGCCAACT","AGTCACTACTCGTTAC"],"n_spots":2,"n_states":3,"indel":false},{"index":97,"id":"P_ee909811c5f2","states":[23,123,215],"spots":["AGTACAAGCGGATTGC","AGTGGTCACGGCGAAG","CAATGTATCCCTGCGT","GCGAGTAAAAGCGGCG","GCTTTCTGTGGAACAA","GGGGAGTCTGAAGAGA","TAAGGAATACTCTCTG","TCTTTAACAGCCATGC","TGAGCCATGCCACATA","TTCGTGCTTGGATTAT"],"n_spots":10,"n_states":3,"indel":false},{"index":98,"id":"P_5975dcda1de2","states":[23,123,215,222],"spots":["ACTCTCTGCCTAATCC"],"n_spots":1,"n_states":4,"indel":false},{"index":99,"id":"P_9f5762d344d8","states":[23,123,294],"spots":["GGAGAACACTGGCATA"],"n_spots":1,"n_states":3,"indel":true},{"index":100,"id":"P_1532bc1d1b53","states":[23,125],"spots":["GAACTATTGGAGAACA"],"n_spots":1,"n_states":2,"indel":false},{"index":101,"id":"P_7a06679c5ebe","states":[23,126,165],"spots":["ATCATTCCGTCAACAC"],"n_spots":1,"n_states":3,"indel":false},{"index":102,"id":"P_ae27a19b4e48","states":[23,126,213],"spots":["AGGCTAACACAACGGC"],"n_spots":1,"n_states":3,"indel":false},{"index":103,"id":"P_a15e031887d2","states":[23,131],"spots":["CGACTGGAGACAGTGC"],"n_spots":1,"n_states":2,"indel":false},{"index":104,"id":"P_b83bc40666dc","states":[23,131,215],"spots":["AGCTGACTATTGAGGA"],"n_spots":1,"n_states":3,"indel":false},{"index":105,"id":"P_67a8b9281f4a","states":[23,142],"spots":["GACCGGGAAATCCGTC"],"n_spots":1,"n_states":2,"indel":false},{"index":106,"id":"P_11388fa0aada","states":[23,142,235],"spots":["AGCTGACTCGACGATT"],"n_spots":1,"n_states":3,"indel":false},{"index":107,"id":"P_afd86804dd5f","states":[23,156,188],"spots":["TCGGGAGGTGTCGACA"],"n_spots":1,"n_states":3,"indel":true},{"index":108,"id":"P_03d92c8cafcf","states":[23,165],"spots":["CTGCGGAATCTTCACA","GGGGAGTCGAGTTAGC","TGGATTATCTGGCATA"],"n_spots":3,"n_states":2,"indel":false},{"index":109,"id":"P_dc1dccc5d508","states":[23,165,215],"spots":["CCTGTGCCTACTACAA"],"n_spots":1,"n_states":3,"indel":false},{"index":110,"id":"P_b005f4ce1552","states":[23,166],"spots":["ACGTATCAACAGATTC","GGGGAGTCGCTCAAAC"],"n_spots":2,"n_states":2,"indel":false},{"index":111,"id":"P_5c0db284abbc","states":[23,174],"spots":["CAAGGAGCGGAAAGTC","TGGAACAAAAGACGGA"],"n_spots":2,"n_states":2,"indel":false},{"index":112,"id":"P_348be62898d0","states":[23,184,188],"spots":["ATCCTGTAGCTTTCTG"],"n_spots":1,"n_states":3,"indel":true},{"index":113,"id":"P_3bb1869a244e","states":[23,185,215],"spots":["AGTCTTAACCTTCCAA"],"n_spots":1,"n_states":3,"indel":false},{"index":114,"id":"P_eafc7d65fc4c","states":[23,186],"spots":["ATCATTCCGCTGTAAC","TAAGATCTACGAACGC"],"n_spots":2,"n_states":2,"indel":false},{"index":115,"id":"P_4ba922a48da9","states":[23,188],"spots":["AATTCATGGGTGCGAA","ACAACGGCTACTACAA","ACGCTCGAGCTTTCTG","ACGGGCTCACAAGCTA","ATGGGGGCATTGAGGA","CCTTCCAAGAACTGGA","GAAGGGTTACAACGGC","GATGAATCGGGGAGTC","TAAGGAATAAACATCG","TTGACCAGAAGAGATC"],"n_spots":10,"n_states":2,"indel":false},{"index":116,"id":"P_657f1ad4f81a","states":[23,188,215],"spots":["GCTCTTCATGTCGACA","GTCGACATTATCCCGT","TCACTAGGGACTAGTA","TGGATTATAGCTGACT"],"n_spots":4,"n_states":3,"indel":false},{"index":117,"id":"P_c714704780fc","states":[23,188,244],"spots":["AACTCACCCAGAGATT"],"n_spots":1,"n_states":3,"indel":true},{"index":118,"id":"P_c548de24c839","states":[23,190],"spots":["CCTCCTGACGGCGAAG","TAGGATGAGCTAACGA","TGGATTATGAGCTGAA"],"n_spots":3,"n_states":2,"indel":false},{"index":119,"id":"P_0eda8a04aea7","states":[23,190,285],"spots":["GCCGTACGACCCTGAA"],"n_spots":1,"n_states":3,"indel":true},{"index":120,"id":"P_263f94238481","states":[23,192],"spots":["GCCGTACGTCCGTCTA"],"n_spots":1,"n_states":2,"indel":false},{"index":121,"id":"P_c4e547ec07e1","states":[23,208],"spots":["CAATGGAAGCCACATA"],"n_spots":1,"n_states":2,"indel":true},{"index":122,"id":"P_8103e7f4a69c","states":[23,213],"spots":["TGAGCCATGGCGAGGT"],"n_spots":1,"n_states":2,"indel":false},{"index":123,"id":"P_748177a32ed3","states":[23,215],"spots":["AACAACCACTCAATGA","AAGAGATCACTCTCCA","AATATTATCTGACGCG","AATCCGTCCTGACGCG","AATGTTGCCTCGTTAC","ACCCTGAAAGCCATGC","ACTGCAACGCCCTACC","ACTTCCTGTGGATTAT","AGATCGCATTTAGCTT","AGTCTTAAGCTTTCTG","ATAGCGACTCCGTCTA","ATAGCGACTGGTGGTA","ATCATTCCAGCCAACT","ATCCTGTAGAACAGGC","ATGGGGGCAAATATCC","ATGGGGGCAAGAGATC","ATTGAGGAGAATCTGA","CAACCACACTTAATGC","CAACCACATCCGTCTA","CAAGGAGCCCCGGATG","CACCTTACACAACGGC","CACCTTACCCTCTATC","CACTTCGAAGAGTCAA","CACTTCGACGCATACA","CCAGAGAAGTCAACAC","CCCGGATGACTCTCCA","CCCTGCGTTTTAGCTT","CGACGATTCTAAGGTC","CGCATACAATTGAGGA","CGTAAATTAGGCTAAC","CTACGGATAACTCACC","GAATCTGAGTGTTCTA","GACTAGTAACTCTCCA","GAGCTGAACTGCGGAA","GATCTTAAACTCTCAC","GCCGTACGTATCCCGT","GCTCGGTACGACGATT","GCTCTTCAACTCTCAC","GGCGACGCCGAACTTA","GTCAACACTGGATTAT","TAATAAAACCTAAAGA","TACAGACCGAATCTGA","TAGGATGACAATGTAT","TATCAGCACAAGACTA","TCTTCACAAGTCTTAA","TGAGCCATCGACACAC","TGAGCCATTAAGATCT","TGGATTATGACTAGTA","TGGCTTCAGCAGGTTT","TGTCGACAGTCTGTCA"],"n_spots":50,"n_states":2,"indel":false},{"index":124,"id":"P_af615d89675e","states":[23,215,250],"spots":["GTGTTCTAAACCGAGA"],"n_spots":1,"n_states":3,"indel":true},{"index":125,"id":"P_20b9b6d2e6cd","states":[23,215,260],"spots":["TGGAACAAGCCACATA"],"n_spots":1,"n_states":3,"indel":true},{"index":126,"id":"P_dfff3cb9d7ef","states":[23,222],"spots":["GCCAAGACGTGTTCTA","TGAGCCATTAGGATGA"],"n_spots":2,"n_states":2,"indel":false},{"index":127,"id":"P_9bb81dae1e2f","states":[23,252],"spots":["GCCCTACCACTATGCA"],"n_spots":1,"n_states":2,"indel":true},{"index":128,"id":"P_1b8c1c3bf17a","states":[23,260],"spots":["TATCAGCAGATGAATC"],"n_spots":1,"n_states":2,"indel":true},{"index":129,"id":"P_fcc1e108fa81","states":[23,269],"spots":["ACTATGCAAATTCATG"],"n_spots":1,"n_states":2,"indel":true},{"index":130,"id":"P_a35cae1715d9","states":[23,288],"spots":["CCAGAGAAGGCGACGC"],"n_spots":1,"n_states":2,"indel":true},{"index":131,"id":"P_7d6bf8896abe","states":[23,294],"spots":["AAATATCCTCCATACC"],"n_spots":1,"n_states":2,"indel":true},{"index":132,"id":"P_9fb05f6e870c","states":[24,123,215],"spots":["TACAGACCCATACCAA"],"n_spots":1,"n_states":3,"indel":false},{"index":133,"id":"P_9e9c1cb3ef5c","states":[25],"spots":["CTAAGGTCAACGTGAT"],"n_spots":1,"n_states":1,"indel":true},{"index":134,"id":"P_26233bdb4f8a","states":[26],"spots":["AAACATCGTACTACAA","AACCGAGAGGTGCGAA","AACCGCCAATAATGTC","AACGTGATACAAGCTA","AACGTGATCGACTGGA","AAGAGATCGACAGTGC","AAGGTACACAAGACTA","AATATTATACTGCAAC","AATATTATCGGCGAAG","ACAACTCGCAAGACTA","ACAAGCTACCAGTTCA","ACACGACCCATACCAA","ACAGATTCCCGTGAGA","ACATTGGCGGGGGCCA","ACGCCGTTAGCTGACT","ACGCTCGAAGCTGACT","ACGGGCTCAGGGTAGT","ACGGGCTCCGACACAC","ACGGGCTCTACTACAA","ACGTATCAGACCGGGA","ACTCTCACAAGCGGCG","ACTGCAACCTTAATGC","ACTGCAACGCCGTACG","AGCAGGAACAACCACA","AGCAGGAACCTTCCAA","AGCTGACTAAGGACAC","AGGCTAACGCCGTACG","AGTGGTCACTCAATGA","AGTGGTCAGCTCGGTA","ATAGCGACCTCAATGA","ATCCTGTAACAACTCG","ATGCCTAAATAATGTC","ATGGGGGCGAGCTGAA","ATTCAATGGCTTTCTG","CAATGGAAAATTCATG","CCAGTTCAAGAGTCAA","CCAGTTCACTACGGAT","CCATCCTCCCTCTATC","CCGAAGTAACACAGAA","CCTAAAGAAATTCATG","CCTAATCCATTGAGGA","CCTTCCAACCATCCTC","CGAACTTATCACTAGG","CGACGATTATGGGGGC","CGCTGATCCTTAATGC","CTACGGATTGGAACAA","CTCGTTACCACCTTAC","CTGACGCGTGTATGTA","CTGAGCCACCACTTAC","CTGAGCCAGCTAACGA","CTGGCATAACGCTCGA","CTGGCATAGAGCTGAA","GAATCTGAGATGAATC","GACCGGGATAAGGAAT","GAGCTGAATGGTGGTA","GAGTTAGCATAATGTC","GAGTTAGCTCACTAGG","GATCTTAAGGGATGTA","GCCCTACCACTCTCCA","GCCGTACGGAATCTGA","GCGAGTAATCTTCACA","GCTAACGATTTAGCTT","GCTAGACTTGTATGTA","GCTCTTCATCTTCACA","GCTTTCTGGGGATGTA","GGAAAGTCCAGAGATT","GGAGAACACCACTTAC","GGATAACGGATCTTAA","GGCGAGGTCGAACTTA","GGGATGTAAGCCAACT","GGGGGCCAATAATGTC","GGTGCGAATGGATTAT","GTACGCAAGACAGTGC","GTCGTAGAGATAGACA","GTCGTAGAGTCTGTCA","TAAGGAATCTGTAGCC","TACCGGTAGGGGGCCA","TCACAGCAGCAGGTTT","TCACAGCATAGGATGA","TCACTAGGGCTGTAAC","TCGTGCCCCTACGGAT","TGAAGAGATGAGCTCA","TGAGCCATAGTCTTAA","TGAGCCATCACTTCGA","TGAGCCATTATCAGCA","TGGAACAACCATCCTC","TGGCTTCACAGAGATT","TGTCGACAATCATTCC","TTCACGCATCTTTAAC","TTGACCAGACGAACGC"],"n_spots":90,"n_states":1,"indel":false},{"index":135,"id":"P_d408dde287a1","states":[26,31,123],"spots":["GGAAAGTCAATCCGTC"],"n_spots":1,"n_states":3,"indel":false},{"index":136,"id":"P_50a71fe71a2a","states":[26,44,123],"spots":["GAGTTAGCCCAGTTCA"],"n_spots":1,"n_states":3,"indel":false},{"index":137,"id":"P_9f54282a4787","states":[26,44,123,190],"spots":["TGAGCTCATTTAGCTT"],"n_spots":1,"n_states":4,"indel":false},{"index":138,"id":"P_217cf88c4e0a","states":[26,44,126,215],"spots":["TCGGGAGGCCCGGATG"],"n_spots":1,"n_states":4,"indel":false},{"index":139,"id":"P_9224a3353b06","states":[26,44,142,222,235],"spots":["GAACTGGAGATGAATC"],"n_spots":1,"n_states":5,"indel":false},{"index":140,"id":"P_8056ba5f4f47","states":[26,68],"spots":["CGGTGCCAACGGGCTC","CTAAGGTCACCTCCAA","CTGACGCGGGAGAACA","GGCGACGCAGCACCTC"],"n_spots":4,"n_states":2,"indel":false},{"index":141,"id":"P_671e0e9402b7","states":[26,74],"spots":["AACCGCCACGCTGATC","AAGAGATCCAAGGAGC","ACCCTGAACGCATACA","ACCCTGAAGTCTGTCA","ACTATGCAAAGACGGA","ACTGCAACTAAGGAAT","CCACACCCGTGTTCTA","CGTAAATTAAACATCG","CTAAGGTCTGGATTAT","GAGTTAGCGATGAATC","GCTCAAACTACCGGTA","GGAGAACAGCTTTCTG","GGCGAGGTCGTAAATT","TAATAAAATGTATGTA","TACTACAAACACGACC","TATGAACTCAGCGTTA"],"n_spots":16,"n_states":2,"indel":false},{"index":142,"id":"P_7e7f193a5046","states":[26,74,123],"spots":["GACAGTGCCTGCGGAA"],"n_spots":1,"n_states":3,"indel":false},{"index":143,"id":"P_4df9e23c31bf","states":[26,74,123,215],"spots":["ACTGCAACTTTAGCTT"],"n_spots":1,"n_states":4,"indel":false},{"index":144,"id":"P_01da79f71f89","states":[26,74,126],"spots":["GGAAAGTCTACAGACC"],"n_spots":1,"n_states":3,"indel":false},{"index":145,"id":"P_3ba22688c4e3","states":[26,74,215],"spots":["CCCGGATGATAATGTC"],"n_spots":1,"n_states":3,"indel":false},{"index":146,"id":"P_ebf582ee6a8d","states":[26,81],"spots":["GCTAACGAACCCTGAA","TCACTAGGATCCTGTA"],"n_spots":2,"n_states":2,"indel":false},{"index":147,"id":"P_09b17fd0e9ce","states":[26,81,165],"spots":["CCACTTACACTATGCA"],"n_spots":1,"n_states":3,"indel":false},{"index":148,"id":"P_77551bd7485a","states":[26,92,123],"spots":["ACGCCGTTTTTAGCTT"],"n_spots":1,"n_states":3,"indel":false},{"index":149,"id":"P_1db25199da8b","states":[26,97,123],"spots":["TGGATTATTGAAGAGA"],"n_spots":1,"n_states":3,"indel":false},{"index":150,"id":"P_8562a04534fe","states":[26,123],"spots":["AACCGCCAGGAAAGTC","ACTATGCAAGCCAACT","ACTATGCACCGACAAC","AGAACACGCAGCGTTA","AGGGTAGTGAGCTGAA","AGTCTTAAGACTAGTA","ATGGGGGCGGAAAGTC","ATTGAGGACAATGGAA","CCATCCTCAAACATCG","CCCTGCGTCCTTCCAA","CCGTGAGATCCATACC","CGACGATTCAATGTAT","CGCATACAGCTCAAAC","CGGATTGCGACAGTGC","CTGACGCGCCGAAGTA","GAACTGGATGCTACTA","GAACTGGATTCACGCA","GATCTTAAGCTGTAAC","GCTCGGTATATCCCGT","GGATAACGACAGATTC","GGATAACGGCCCTACC","TAAGGAATCAGAGATT","TATCAGCATCACAGCA","TATCCCGTTGTCGACA","TATGAACTTAGGATGA","TCACTAGGGCTCAAAC","TCTTCACATCACTAGG","TGGTGGTAAAGCGGCG","TGTATGTAGCTCTTCA","TTGACCAGGCTAACGA"],"n_spots":30,"n_states":2,"indel":false},{"index":151,"id":"P_8bd2d68f4c89","states":[26,123,186],"spots":["TATGAACTTCGTGCCC"],"n_spots":1,"n_states":3,"indel":false},{"index":152,"id":"P_7e7cd3c1bcb8","states":[26,123,188],"spots":["TAATAAAAAATTCATG","TATGAACTACGTATCA"],"n_spots":2,"n_states":3,"indel":false},{"index":153,"id":"P_3e856c98a2f3","states":[26,123,188,215],"spots":["ACATTGGCTAGGATGA"],"n_spots":1,"n_states":4,"indel":false},{"index":154,"id":"P_18d085284d2d","states":[26,123,215],"spots":["ACATTGGCACAGATTC","TTCGTGCTGTCGTAGA"],"n_spots":2,"n_states":3,"indel":false},{"index":155,"id":"P_6ed8e0e0f96c","states":[26,123,220],"spots":["CCCGGATGGGGGAGTC"],"n_spots":1,"n_states":3,"indel":false},{"index":156,"id":"P_6ce59192dd6e","states":[26,123,229],"spots":["TAATAAAAGTCAACAC"],"n_spots":1,"n_states":3,"indel":false},{"index":157,"id":"P_20332fa71d0c","states":[26,123,231],"spots":["CGAACTTAGGGGGCCA"],"n_spots":1,"n_states":3,"indel":false},{"index":158,"id":"P_4d0799992e04","states":[26,123,294],"spots":["CAAGGAGCCTTAATGC"],"n_spots":1,"n_states":3,"indel":true},{"index":159,"id":"P_66ba4e5cded2","states":[26,131],"spots":["AGTCTTAACAAGACTA"],"n_spots":1,"n_states":2,"indel":false},{"index":160,"id":"P_bb14f72374a0","states":[26,174,215],"spots":["GTGTTCTAGGAAAGTC"],"n_spots":1,"n_states":3,"indel":false},{"index":161,"id":"P_62f19c5c8c05","states":[26,184],"spots":["ACGCTCGAACCCTGAA"],"n_spots":1,"n_states":2,"indel":true},{"index":162,"id":"P_ddb39cdf252e","states":[26,186,215],"spots":["GCCGTACGCTCAATGA"],"n_spots":1,"n_states":3,"indel":false},{"index":163,"id":"P_1447362937cf","states":[26,188],"spots":["AAGCGGCGACCCTGAA","AGGGTAGTGGGGAGTC","CCTTCCAAGAGCTGAA","GCCACATATAGGATGA","TTCGTGCTGACCGGGA"],"n_spots":5,"n_states":2,"indel":false},{"index":164,"id":"P_2f64971f05d5","states":[26,188,215],"spots":["ACAACTCGGGAAAGTC"],"n_spots":1,"n_states":3,"indel":false},{"index":165,"id":"P_3a078718b345","states":[26,190],"spots":["AAACATCGCAATGTAT","ACTCTCCAGGAAAGTC"],"n_spots":2,"n_states":2,"indel":false},{"index":166,"id":"P_c03758974cc0","states":[26,202],"spots":["GTCTGTCAAGCTGACT"],"n_spots":1,"n_states":2,"indel":false},{"index":167,"id":"P_754690e47975","states":[26,215],"spots":["AACTCACCTGGTGGTA","ACAACGGCGCTAGACT","CGACTGGACACTTCGA","CGTTCTGTTGTCGACA","CTGACGCGGCTCAAAC","GAACAGGCGACTAGTA","GAACTATTGAATGCAG","GAATCTGAGCTAACGA","GCCAAGACCGCTGATC","GGAGAACAGCCCTACC","GGCGACGCATCATTCC","GGGGAGTCGATGAATC","GTCAACACCACCTTAC","TAAGGAATTGTATGTA","TCTTCACAGGAGAACA"],"n_spots":15,"n_states":2,"indel":false},{"index":168,"id":"P_dd56af5b91e6","states":[26,215,231],"spots":["TCACTAGGGAAGGGTT"],"n_spots":1,"n_states":3,"indel":false},{"index":169,"id":"P_a61e8ef1138c","states":[26,222],"spots":["CTCGTTACCGCTGATC","GTCGACATCGTAAATT"],"n_spots":2,"n_states":2,"indel":false},{"index":170,"id":"P_87f07173005b","states":[26,260],"spots":["ACTCTCACCGTTCTGT"],"n_spots":1,"n_states":2,"indel":true},{"index":171,"id":"P_4dbe58aa0051","states":[27,123],"spots":["GGAAAGTCGAACAGGC"],"n_spots":1,"n_states":2,"indel":true},{"index":172,"id":"P_c5b1a57848ec","states":[28],"spots":["CTGCGGAATCTTTAAC"],"n_spots":1,"n_states":1,"indel":true},{"index":173,"id":"P_701039f38f22","states":[29],"spots":["AAGGACACACCTACCT","CAGCGTTACAAGGAGC","CCCGGATGAAACATCG","CCCGTACCACCTCCAA","CTGTAGCCGCTTTCTG","GAATCTGACGACTGGA","TACTACAAGTCGACAT","TATGAACTTTTAGCTT","TGAAGAGATGGTGGTA"],"n_spots":9,"n_states":1,"indel":false},{"index":174,"id":"P_5a82605a9cb6","states":[29,74],"spots":["GGAAAGTCCCTTCCAA"],"n_spots":1,"n_states":2,"indel":false},{"index":175,"id":"P_ca839b40968d","states":[29,120,209],"spots":["TATCAGCACTGAGCCA"],"n_spots":1,"n_states":3,"indel":true},{"index":176,"id":"P_1dbadb191337","states":[29,123],"spots":["CATACCAAAAGACGGA","GAACAGGCCACCTTAC","TGAGCCATGGGGAGTC"],"n_spots":3,"n_states":2,"indel":false},{"index":177,"id":"P_dc963cc20280","states":[29,215],"spots":["AGGGTAGTGTGTTCTA","GAATCTGAACCTCCAA","GCGAGTAAAGATGTAC"],"n_spots":3,"n_states":2,"indel":false},{"index":178,"id":"P_f35c961d6535","states":[29,222],"spots":["ACCTACCTTCGTGCCC"],"n_spots":1,"n_states":2,"indel":false},{"index":179,"id":"P_e0ccf2ebc9bd","states":[30,215],"spots":["TACCGGTACCTAAAGA"],"n_spots":1,"n_states":2,"indel":false},{"index":180,"id":"P_da591dc0b703","states":[31,74],"spots":["CCAGTTCACCTCTATC"],"n_spots":1,"n_states":2,"indel":false},{"index":181,"id":"P_e950c4ea7000","states":[31,74,123,165],"spots":["AGCTGACTTGAGCCAT"],"n_spots":1,"n_states":4,"indel":false},{"index":182,"id":"P_358b32fc9de5","states":[32],"spots":["GGGGAGTCACTCTCCA"],"n_spots":1,"n_states":1,"indel":false},{"index":183,"id":"P_eb6448ead6cf","states":[33],"spots":["ACCCTAGACCCGGATG"],"n_spots":1,"n_states":1,"indel":false},{"index":184,"id":"P_6f30dfc23254","states":[34],"spots":["AACCGCCAATGGGGGC","ATTCAATGCCCTGCGT","CAACCACAGCGGCACT","GCCCTACCTCCATACC","GGTGCGAATATGAACT","TACTACAATGAAGAGA","TTCGTGCTAGCCATGC","TTTAGCTTGTGTTCTA","TTTAGCTTTATGAACT","TTTAGCTTTCGGGAGG"],"n_spots":10,"n_states":1,"indel":false},{"index":185,"id":"P_fc33bac14505","states":[34,74,222],"spots":["ATTGGCTCCTGACGCG"],"n_spots":1,"n_states":3,"indel":false},{"index":186,"id":"P_363e13401c5a","states":[34,123],"spots":["GGGGAGTCCACCTTAC"],"n_spots":1,"n_states":2,"indel":false},{"index":187,"id":"P_1ec7f3287f20","states":[34,215],"spots":["CGGCGAAGAGGCTAAC","GCCCTACCCGCTGATC","GTCGACATAGCCATGC"],"n_spots":3,"n_states":2,"indel":false},{"index":188,"id":"P_a3ddc429000a","states":[35],"spots":["CGACTGGACATACCAA","GGCGAGGTCTTAATGC","TCTTTAACGATGAATC"],"n_spots":3,"n_states":1,"indel":false},{"index":189,"id":"P_4176f41ae4cc","states":[35,126],"spots":["ACTCTCTGCCTCTATC"],"n_spots":1,"n_states":2,"indel":false},{"index":190,"id":"P_28720f70e419","states":[36,123,213],"spots":["GCAGGTTTTAGGATGA"],"n_spots":1,"n_states":3,"indel":false},{"index":191,"id":"P_d27f85c6a399","states":[37],"spots":["AATTCATGACCTACCT","GACTAGTAACGCTCGA","GACTAGTAATCCTGTA","GCTAGACTCCTTCCAA","GCTGTAACTGTCGACA","TCGGGAGGCTGAGCCA","TCTTCACAAGGGTAGT","TCTTCACATGGCTTCA","TCTTTAACATAGCGAC","TGAAGAGAACCCTGAA"],"n_spots":10,"n_states":1,"indel":false},{"index":192,"id":"P_f2cbf832969a","states":[37,74],"spots":["CCGTGAGAAGCTGACT"],"n_spots":1,"n_states":2,"indel":false},{"index":193,"id":"P_0ea1f5726797","states":[37,81],"spots":["AGAACACGAAGCGGCG"],"n_spots":1,"n_states":2,"indel":false},{"index":194,"id":"P_1b8b3d6aea73","states":[37,123],"spots":["AGCCATGCCCAGTTCA","TCTTCACAGCCGTACG"],"n_spots":2,"n_states":2,"indel":false},{"index":195,"id":"P_cd6de65ff28c","states":[37,123,215],"spots":["CCACTTACGTCGTAGA"],"n_spots":1,"n_states":3,"indel":false},{"index":196,"id":"P_d64df6c90a94","states":[37,215],"spots":["AAGAGATCCAAGACTA","ACCTACCTATAACGAA","ACTCTCCATAAGATCT","CCCGTACCCTGGCATA","CTAAGGTCGTGTTCTA"],"n_spots":5,"n_states":2,"indel":false},{"index":197,"id":"P_910fb4db3bf8","states":[37,230],"spots":["CACCTTACGGAAAGTC"],"n_spots":1,"n_states":2,"indel":true},{"index":198,"id":"P_367839f9039c","states":[38],"spots":["CGGATTGCGCTAACGA"],"n_spots":1,"n_states":1,"indel":false},{"index":199,"id":"P_168e3d54484a","states":[39],"spots":["CTTAATGCAGGGTAGT"],"n_spots":1,"n_states":1,"indel":false},{"index":200,"id":"P_c7055a9e49f5","states":[40,123],"spots":["GATGAATCACAACGGC"],"n_spots":1,"n_states":2,"indel":false},{"index":201,"id":"P_91653dd95139","states":[41],"spots":["AGAACACGCAACCACA"],"n_spots":1,"n_states":1,"indel":false},{"index":202,"id":"P_5f3fde1bf54a","states":[42],"spots":["ACTCTCTGCAAGGAGC","AGCAGGAATAAGGAAT","AGTCTTAAATTGAGGA","GCGAGTAACGACGATT","TGAAGAGAGAACAGGC","TGGAACAAGCCGTACG"],"n_spots":6,"n_states":1,"indel":false},{"index":203,"id":"P_e4ad1e8ba311","states":[42,123],"spots":["CTCATCACCAATGTAT"],"n_spots":1,"n_states":2,"indel":false},{"index":204,"id":"P_3cd4c4942179","states":[42,123,215],"spots":["CAATGTATGCTCAAAC"],"n_spots":1,"n_states":3,"indel":false},{"index":205,"id":"P_db9e45566c46","states":[44],"spots":["AACCGAGAGGATAACG","AACGTGATCCAGTTCA","AACTCACCAACCGCCA","AAGACGGATGGAACAA","AAGAGATCATGGGGGC","AAGCGGCGTGGATTAT","AAGGACACTATCAGCA","AAGGTACAAACGCTTA","AAGGTACACGGATTGC","AATGTTGCCTCAATGA","ACAACGGCACTGCAAC","ACAACGGCAGATGTAC","ACACAGAAGAACAGGC","ACACAGAAGCTCAAAC","ACACGACCGCAGGTTT","ACAGATTCCAAGACTA","ACAGCAGACAAGGAGC","ACCTCCAACAGATCTG","ACCTCCAACGACACAC","ACCTCCAAGTACGCAA","ACGAACGCGATCTTAA","ACGCCGTTTACTACAA","ACGCTCGATTGACCAG","ACGGGCTCGATCTTAA","ACGGGCTCGTCGTAGA","ACTATGCACAATGGAA","ACTCTCACAGCTGACT","ACTCTCACGATGAATC","ACTCTCCAGAATCTGA","ACTCTCTGCTGCGGAA","ACTGCAACAACAACCA","ACTGCAACGGTGCGAA","AGAACACGACAACGGC","AGAACACGACCTCCAA","AGAACACGAGAACACG","AGAGTCAACACTTCGA","AGCACCTCGGGGGCCA","AGCAGGAACCTGTGCC","AGCCATGCAGAACACG","AGCTGACTTTGACCAG","AGTCACTACACTTCGA","AGTCACTACCAGTTCA","AGTCTTAACCGTGAGA","AGTCTTAACCTCCTGA","AGTCTTAATCACAGCA","AGTGGTCACAGCGTTA","AGTGGTCATTCACGCA","ATCCTGTAAAGGACAC","ATGCCTAAACACGACC","ATGGGGGCCAGAGATT","ATGGGGGCGAACAGGC","ATTGAGGAATGGGGGC","ATTGGCTCCCGAAGTA","CAATGGAAAAGGTACA","CACCTTACCGCTGATC","CAGCGTTAACACAGAA","CATACCAAGCGAGTAA","CATCAAGTCTTAATGC","CCAGAGAAGCCCTACC","CCAGTTCAAGCAGGAA","CCCGTACCACCTACCT","CCCGTACCATTGGCTC","CCTAATCCTGTATGTA","CCTCCTGAACGCTCGA","CCTCCTGAAGAGTCAA","CCTCCTGACTGTAGCC","CGACACACGCCACATA","CGACTGGAGCCCTACC","CGACTGGAGGGGAGTC","CGCATACAAGGCTAAC","CGGATTGCAGCAGGAA","CGGCGAAGAGATGTAC","CGTAAATTGACCGGGA","CTACGGATGCTGTAAC","CTGCGGAAAGCACCTC","CTGCGGAACCCTGCGT","CTGCGGAAGGAAAGTC","CTGTAGCCCTACGGAT","GAACAGGCCCTTCCAA","GAACTATTCCTCCTGA","GAACTGGAAATTCATG","GAACTGGAACGTATCA","GAACTGGACGGCGAAG","GAATCTGATGGCTTCA","GAATGCAGACAGCAGA","GAATGCAGTCACTAGG","GACAGTGCACAGCAGA","GACAGTGCCCTGTGCC","GACTAGTAATGGGGGC","GAGTTAGCAGCTGACT","GAGTTAGCCTGGCATA","GATCTTAAGTCAACAC","GATGAATCACTATGCA","GCCAAGACTATGAACT","GCCACATATTCGTGCT","GCCCTACCCCGAAGTA","GCCCTACCGCCACATA","GCCCTACCGCTTTCTG","GCCCTACCTGGATTAT","GCTAACGAACCTCCAA","GCTAACGAGCAGGTTT","GCTAGACTCTGCGGAA","GCTCAAACACACGACC","GCTCTTCATGTATGTA","GCTTTCTGTTGACCAG","GGAAAGTCACGCCGTT","GGAAAGTCAGGGTAGT","GGAAAGTCGCTGTAAC","GGCGACGCACAACGGC","GGCGACGCCGGCGAAG","GGCGACGCGTCGTAGA","GGCGAGGTCAATGGAA","GGCGAGGTCGACGATT","GGCGAGGTGATAGACA","GGGATGTAGAGTTAGC","GGGGAGTCACGCTCGA","GGTGCGAACCTTCCAA","GTCAACACAATGTTGC","GTCAACACTCTTTAAC","GTCGACATCCTAAAGA","GTCGACATGATGAATC","GTCGTAGAACGTATCA","GTGTTCTACGACACAC","GTGTTCTAGAACAGGC","TACAGACCGTCGACAT","TAGGATGACGGCGAAG","TATCAGCAAGATGTAC","TATCAGCACAGCGTTA","TATCCCGTGCCGTACG","TATGAACTTCCGTCTA","TCACAGCAAATTCATG","TCACAGCACTGAGCCA","TCACAGCATGGCTTCA","TCACTAGGCGAACTTA","TCACTAGGGGAAAGTC","TCCATACCCCGACAAC","TCGGGAGGCCACTTAC","TCGTGCCCGACCGGGA","TCTTCACAATGGGGGC","TGAGCCATGGAAAGTC","TGCTACTACGACGATT","TGGTGGTATCACAGCA","TGTCGACAGCTGTAAC","TGTCGACAGTCAACAC","TTCACGCACGACTGGA","TTCACGCACTGCGGAA","TTCACGCATTCACGCA","TTTAGCTTGCTCTTCA"],"n_spots":148,"n_states":1,"indel":false},{"index":206,"id":"P_033d93a6cb3e","states":[44,45,188],"spots":["CGGATTGCACACAGAA"],"n_spots":1,"n_states":3,"indel":false},{"index":207,"id":"P_d5abf5a5a82d","states":[44,68,123],"spots":["ATTGAGGAATCCTGTA"],"n_spots":1,"n_states":3,"indel":false},{"index":208,"id":"P_944dd27098da","states":[44,68,142],"spots":["AGCACCTCAGCTGACT"],"n_spots":1,"n_states":3,"indel":false},{"index":209,"id":"P_281490db3a09","states":[44,74],"spots":["ACAAGCTAAGTCTTAA","ACCCTGAACTAAGGTC","CAAGGAGCTTGACCAG","CCTCCTGATGTCGACA","GTCAACACGCTCGGTA","GTCGACATGCGGCACT","TAAGGAATACGTATCA","TAATAAAAAGTCTTAA","TACAGACCGAAGGGTT","TCGTGCCCGGAGAACA","TGAGCCATAGAGTCAA","TGGCTTCAGCTCAAAC"],"n_spots":12,"n_states":2,"indel":false},{"index":210,"id":"P_895d7dd38a03","states":[44,74,123],"spots":["AAGGACACACACGACC","ATAACGAATAAGATCT","CAATGTATCCCGGATG","CTACGGATCGTAAATT","GAGCTGAACTAAGGTC","TCACTAGGGACCGGGA","TCTTTAACAGCTGACT"],"n_spots":7,"n_states":3,"indel":false},{"index":211,"id":"P_f067f81ef78f","states":[44,74,123,166],"spots":["GAACTATTACTCTCCA"],"n_spots":1,"n_states":4,"indel":false},{"index":212,"id":"P_0cc947052c62","states":[44,74,123,184],"spots":["GAGTTAGCTCACAGCA"],"n_spots":1,"n_states":4,"indel":true},{"index":213,"id":"P_00141841235e","states":[44,74,123,215],"spots":["GAGCTGAACCTAATCC"],"n_spots":1,"n_states":4,"indel":false},{"index":214,"id":"P_3ebaf4cd2e52","states":[44,74,190],"spots":["TAAGGAATTGGTGGTA"],"n_spots":1,"n_states":3,"indel":false},{"index":215,"id":"P_12e578d0daf9","states":[44,74,213],"spots":["GAAGGGTTGGAGAACA"],"n_spots":1,"n_states":3,"indel":false},{"index":216,"id":"P_362fcab5e974","states":[44,74,215],"spots":["TGTATGTAGCAGGTTT"],"n_spots":1,"n_states":3,"indel":false},{"index":217,"id":"P_506987994283","states":[44,81],"spots":["ACTATGCAGGATAACG","CTGGCATATAGGATGA","TACAGACCCGAACTTA"],"n_spots":3,"n_states":2,"indel":false},{"index":218,"id":"P_b2a85a3dc4d3","states":[44,81,215],"spots":["CACTTCGACTGTAGCC"],"n_spots":1,"n_states":3,"indel":false},{"index":219,"id":"P_90251e3365ae","states":[44,92,215],"spots":["CAAGGAGCGCCGTACG"],"n_spots":1,"n_states":3,"indel":false},{"index":220,"id":"P_7f659547c58b","states":[44,102],"spots":["GCTAACGAACAGATTC"],"n_spots":1,"n_states":2,"indel":false},{"index":221,"id":"P_3276a85267e8","states":[44,120],"spots":["AATGTTGCAGCCAACT","CCCGGATGTGGATTAT","GAACTGGACAAGGAGC","GAGCTGAAGGCGAGGT","TGCTACTATATCCCGT"],"n_spots":5,"n_states":2,"indel":false},{"index":222,"id":"P_deace784245d","states":[44,123],"spots":["ACAGATTCGCTCTTCA","ACCCTGAAACGTATCA","ACTCTCTGTAATAAAA","AGCTGACTGTGTTCTA","AGGGTAGTTCACAGCA","AGTCACTAGAACTATT","AGTCTTAAACAGCAGA","ATGGGGGCCCGTGAGA","CAAGACTAACGGGCTC","CAATGGAACAATGGAA","CATCAAGTCGACACAC","CCATCCTCGCTTTCTG","CCTAAAGACGTTCTGT","CGCATACAGCGGCACT","GACAGTGCTATCCCGT","GCCACATAAGTCTTAA","GCTCTTCACCACACCC","GCTGTAACCGACACAC","GCTTTCTGTATCAGCA","GTCTGTCACCATCCTC","GTGTTCTACATACCAA","TCCATACCTCTTTAAC","TCGTGCCCCACCTTAC","TGAGCCATAGCAGGAA","TGCTACTAGCGGCACT","TGGATTATCAAGACTA","TTCGTGCTCCCGGATG"],"n_spots":27,"n_states":2,"indel":false},{"index":223,"id":"P_a8029a68b611","states":[44,123,126,142],"spots":["GCTCTTCATTTAGCTT"],"n_spots":1,"n_states":4,"indel":false},{"index":224,"id":"P_e6278d2e20e2","states":[44,123,131],"spots":["GAACTATTGTCTGTCA"],"n_spots":1,"n_states":3,"indel":false},{"index":225,"id":"P_ae03cc04a506","states":[44,123,174],"spots":["ACGCCGTTTTGACCAG"],"n_spots":1,"n_states":3,"indel":false},{"index":226,"id":"P_e4f0f52ce265","states":[44,123,188],"spots":["CACCTTACTGTATGTA","CCTTCCAACTAAGGTC"],"n_spots":2,"n_states":3,"indel":false},{"index":227,"id":"P_bf112e22dad3","states":[44,123,215],"spots":["AAGGTACACGACACAC","AGCTGACTCTACGGAT","AGGCTAACTATCCCGT","ATAACGAACTGACGCG","CCCTGCGTAGCTGACT","TAAGGAATACACAGAA"],"n_spots":6,"n_states":3,"indel":false},{"index":228,"id":"P_a7833796af17","states":[44,123,235],"spots":["GGCGACGCGATGAATC"],"n_spots":1,"n_states":3,"indel":false},{"index":229,"id":"P_3078e563f0bd","states":[44,126],"spots":["TTTAGCTTGCGAGTAA"],"n_spots":1,"n_states":2,"indel":false},{"index":230,"id":"P_80f43063037f","states":[44,130,215],"spots":["GAATGCAGCGGATTGC"],"n_spots":1,"n_states":3,"indel":false},{"index":231,"id":"P_fe26efd087f3","states":[44,133],"spots":["GAACTATTAAGGTACA"],"n_spots":1,"n_states":2,"indel":false},{"index":232,"id":"P_27bea69fe3cd","states":[44,134],"spots":["AAGGTACAGTCTGTCA","GCCCTACCACAACGGC"],"n_spots":2,"n_states":2,"indel":false},{"index":233,"id":"P_4b4d90a5465a","states":[44,142],"spots":["GCTCAAACTCTTTAAC"],"n_spots":1,"n_states":2,"indel":false},{"index":234,"id":"P_1665a6c31441","states":[44,165],"spots":["CTGTAGCCAGCCATGC","TCACAGCACCTCTATC","TCCATACCAATGTTGC"],"n_spots":3,"n_states":2,"indel":false},{"index":235,"id":"P_0dcb3cd3c592","states":[44,174],"spots":["TGAGCTCATGTATGTA"],"n_spots":1,"n_states":2,"indel":false},{"index":236,"id":"P_a7fe4e54986a","states":[44,188],"spots":["AGGGTAGTGAATCTGA","GGCGACGCGGCGACGC","TTTAGCTTGTCAACAC"],"n_spots":3,"n_states":2,"indel":false},{"index":237,"id":"P_10efb97c1ea8","states":[44,188,215],"spots":["TAAGGAATCACTTCGA"],"n_spots":1,"n_states":3,"indel":false},{"index":238,"id":"P_e9f53499f11f","states":[44,190],"spots":["GGAAAGTCCGGCGAAG"],"n_spots":1,"n_states":2,"indel":false},{"index":239,"id":"P_b89b966ea8cf","states":[44,213],"spots":["GCCACATAAGCCATGC"],"n_spots":1,"n_states":2,"indel":false},{"index":240,"id":"P_2758572d9652","states":[44,215],"spots":["AGAACACGCGAACTTA","ATGGGGGCGACAGTGC","ATTCAATGTGTCGACA","CAAGACTAGCCACATA","CAATGTATTGTATGTA","CCCGTACCGATGAATC","CCGAAGTAACAACGGC","CCGTGAGAAAGGACAC","GGAGAACACATACCAA","GGCGAGGTGGAGAACA","GTCTGTCAACGGGCTC","GTCTGTCATCTTCACA","TATCAGCAGGGGAGTC","TCCATACCGAACAGGC","TCTTCACAATCATTCC"],"n_spots":15,"n_states":2,"indel":false},{"index":241,"id":"P_92d14d7b4dd9","states":[44,231],"spots":["GCTTTCTGCGACGATT"],"n_spots":1,"n_states":2,"indel":false},{"index":242,"id":"P_41fae6e67b5b","states":[45],"spots":["AACCGAGAGGAGAACA","AATCCGTCAGCCATGC","AATTCATGTACCGGTA","ACGAACGCACGGGCTC","ATCATTCCTCACTAGG","CGACTGGATTCACGCA","GCCGTACGTAATAAAA","GGAAAGTCACGCTCGA","TGAGCCATCGGCGAAG","TGGATTATCGGCGAAG"],"n_spots":10,"n_states":1,"indel":false},{"index":243,"id":"P_fa3a2e245a41","states":[45,123,188],"spots":["AGAACACGGTACGCAA","CCACACCCGTCGTAGA"],"n_spots":2,"n_states":3,"indel":false},{"index":244,"id":"P_bcaca7874e9d","states":[45,142],"spots":["AGTCTTAACCAGTTCA"],"n_spots":1,"n_states":2,"indel":false},{"index":245,"id":"P_f5e297f1f096","states":[45,188],"spots":["TCGGGAGGGCTCTTCA"],"n_spots":1,"n_states":2,"indel":false},{"index":246,"id":"P_429290b9b1ed","states":[46,215],"spots":["AGATGTACGACCGGGA"],"n_spots":1,"n_states":2,"indel":false},{"index":247,"id":"P_0a004344c826","states":[47],"spots":["GAACTATTTCACAGCA"],"n_spots":1,"n_states":1,"indel":false},{"index":248,"id":"P_8d15a7e52cfd","states":[48,123,215],"spots":["GCAGGTTTCTAAGGTC"],"n_spots":1,"n_states":3,"indel":false},{"index":249,"id":"P_fc94d3d2c4a0","states":[49],"spots":["CCTAATCCGAACAGGC","TGGCTTCAGATGAATC"],"n_spots":2,"n_states":1,"indel":false},{"index":250,"id":"P_5fea60140bf2","states":[50],"spots":["CAATGGAAACTCTCCA","CATACCAATGTATGTA","CGACACACTTCGTGCT"],"n_spots":3,"n_states":1,"indel":false},{"index":251,"id":"P_c9d20643cb1c","states":[50,74,81,120,123],"spots":["GCTCAAACGACTAGTA"],"n_spots":1,"n_states":5,"indel":false},{"index":252,"id":"P_ded710f70448","states":[51,123],"spots":["AAACATCGATTGGCTC"],"n_spots":1,"n_states":2,"indel":true},{"index":253,"id":"P_1dbca0117d08","states":[52],"spots":["ACCCTGAAAAGCGGCG","GGTGCGAAAAGCGGCG"],"n_spots":2,"n_states":1,"indel":true},{"index":254,"id":"P_bf8cfe60ee6b","states":[53],"spots":["CCTTCCAACGTTCTGT","GCCCTACCTCACTAGG"],"n_spots":2,"n_states":1,"indel":true},{"index":255,"id":"P_d6b9a60e75e0","states":[56,188,215],"spots":["TCACTAGGGTGTTCTA"],"n_spots":1,"n_states":3,"indel":true},{"index":256,"id":"P_ef1dafd5e73d","states":[57],"spots":["ATGCCTAAACGGGCTC"],"n_spots":1,"n_states":1,"indel":true},{"index":257,"id":"P_88cfb50e718b","states":[58],"spots":["AGGGTAGTCTGACGCG","ATAATGTCAGAACACG"],"n_spots":2,"n_states":1,"indel":true},{"index":258,"id":"P_1849dbc2f10e","states":[59],"spots":["AAGCGGCGAATCCGTC"],"n_spots":1,"n_states":1,"indel":true},{"index":259,"id":"P_04ab744dad34","states":[60],"spots":["GATGAATCACTCTCCA"],"n_spots":1,"n_states":1,"indel":true},{"index":260,"id":"P_3188221f25ef","states":[61],"spots":["CGCATACACATACCAA","TATCAGCAGAATGCAG"],"n_spots":2,"n_states":1,"indel":true},{"index":261,"id":"P_248da81e468f","states":[62,215],"spots":["GAGCTGAAAACCGAGA"],"n_spots":1,"n_states":2,"indel":true},{"index":262,"id":"P_6beed601f83d","states":[63],"spots":["AAGGACACGCTGTAAC","ACGGGCTCCGGCGAAG","AGAGTCAATCCATACC","AGTCTTAAGCGAGTAA","CACTTCGAGTCTGTCA","CCACACCCGGATAACG","CCTGTGCCCCCGGATG","GAATGCAGATAGCGAC","TAAGATCTGTCAACAC"],"n_spots":9,"n_states":1,"indel":true},{"index":263,"id":"P_873547a81ad7","states":[63,74],"spots":["ACCCTGAAATCATTCC","ACTCTCTGCTGAGCCA"],"n_spots":2,"n_states":2,"indel":true},{"index":264,"id":"P_f3083f35f555","states":[63,74,102],"spots":["GGGGGCCAGATAGACA"],"n_spots":1,"n_states":3,"indel":true},{"index":265,"id":"P_95597c010b09","states":[63,123],"spots":["AGCAGGAAAATGTTGC","TGGAACAATATGAACT","TGGTGGTAAATTCATG"],"n_spots":3,"n_states":2,"indel":true},{"index":266,"id":"P_838f744b7baa","states":[63,215],"spots":["ATTCAATGGCTGTAAC","CCTCCTGACAATGGAA","TGTATGTACCACTTAC"],"n_spots":3,"n_states":2,"indel":true},{"index":267,"id":"P_e72585d9b6c0","states":[64,123],"spots":["AACCGAGATCACTAGG"],"n_spots":1,"n_states":2,"indel":true},{"index":268,"id":"P_88de0d8c8f11","states":[64,188],"spots":["GTCTGTCAAAGCGGCG"],"n_spots":1,"n_states":2,"indel":true},{"index":269,"id":"P_014c38fb113b","states":[65],"spots":["AGGGTAGTGGCGACGC","CAGCGTTAGAGTTAGC","GGAGAACATGGATTAT","TATGAACTGCGGCACT"],"n_spots":4,"n_states":1,"indel":true},{"index":270,"id":"P_2ef3144ef0a1","states":[65,74],"spots":["ACAACTCGAATATTAT"],"n_spots":1,"n_states":2,"indel":true},{"index":271,"id":"P_830772a796fd","states":[65,123],"spots":["AGGCTAACGAACAGGC"],"n_spots":1,"n_states":2,"indel":true},{"index":272,"id":"P_a02d4cae8600","states":[66],"spots":["GATGAATCCTACGGAT","TGTCGACACGACGATT"],"n_spots":2,"n_states":1,"indel":false},{"index":273,"id":"P_e521ecb024fa","states":[66,74],"spots":["TGGATTATTCACTAGG"],"n_spots":1,"n_states":2,"indel":false},{"index":274,"id":"P_73a11de8a71e","states":[66,123,188],"spots":["GCCCTACCCCTGTGCC"],"n_spots":1,"n_states":3,"indel":false},{"index":275,"id":"P_ec353c16fa72","states":[66,123,213,215],"spots":["AGCTGACTCCTCTATC"],"n_spots":1,"n_states":4,"indel":false},{"index":276,"id":"P_7f0bf5f74a4e","states":[66,215],"spots":["AGAACACGCAGAGATT"],"n_spots":1,"n_states":2,"indel":false},{"index":277,"id":"P_705ebbfc6da3","states":[66,235],"spots":["TGCTACTACGGCGAAG"],"n_spots":1,"n_states":2,"indel":false},{"index":278,"id":"P_54e739726560","states":[67],"spots":["CGACTGGATACTACAA"],"n_spots":1,"n_states":1,"indel":true},{"index":279,"id":"P_975d44255ee4","states":[68],"spots":["AACTCACCCTCGTTAC","AACTCACCTAAGGAAT","AAGCGGCGATCATTCC","AAGCGGCGCCTCCTGA","AATGTTGCTATCCCGT","ACAACGGCGCTCTTCA","ACAACGGCTAGGATGA","ACACAGAATGTATGTA","ACACGACCGAAGGGTT","ACATTGGCAACAACCA","ACCACTGTAATTCATG","ACCTACCTGCCGTACG","ACGCTCGACCTGTGCC","AGATGTACGGAGAACA","AGATGTACGGCGAGGT","AGCACCTCGAACAGGC","AGCACCTCTGAGCCAT","AGCAGGAAGCTGTAAC","AGCAGGAAGGGGGCCA","ATAACGAAACGGGCTC","ATCATTCCTCACAGCA","CAACCACATAGGATGA","CACTTCGAGGATAACG","CCACACCCATGGGGGC","CCAGTTCACTGACGCG","CCCTGCGTAGTCTTAA","CGAACTTAAAGGACAC","CGGCGAAGGGGATGTA","CGTTCTGTGAAGGGTT","CTAAGGTCTTCGTGCT","CTCGTTACACTTCCTG","CTCGTTACGCTCAAAC","CTGACGCGAGCTGACT","CTGAGCCAATTGAGGA","CTGTAGCCACGGGCTC","CTTAATGCCGACGATT","GAACAGGCACTATGCA","GAATCTGAAAACATCG","GACAGTGCTCCATACC","GAGTTAGCGAGCTGAA","GCCACATAACGTATCA","GCGGCACTTCTTCACA","GCTCGGTAACAAGCTA","GCTCTTCACGGATTGC","GCTCTTCATGGCTTCA","GCTGTAACGACCGGGA","GCTGTAACTGAAGAGA","GGAGAACAACAGCAGA","GGAGAACAAGCAGGAA","GGAGAACATACTACAA","GGATAACGTTTAGCTT","GTACGCAACGCTGATC","GTCAACACCGACTGGA","GTCAACACCGGATTGC","GTCGTAGAACAGCAGA","GTGTTCTACTGCGGAA","TAATAAAAGTCGACAT","TAATAAAATGCTACTA","TATCCCGTAAGGACAC","TCCGTCTAACGGGCTC","TGAGCTCAGCAGGTTT","TGGCTTCAGTCTGTCA","TGGTGGTAGGATAACG","TGTCGACAATAACGAA","TGTCGACATACCGGTA","TTCACGCAGTGTTCTA","TTCGTGCTACTCTCCA","TTTAGCTTAATCCGTC"],"n_spots":68,"n_states":1,"indel":false},{"index":280,"id":"P_3259fa39da82","states":[68,74],"spots":["AACCGCCACGCATACA","AAGGACACATAGCGAC","ACCCTGAACGTAAATT","AGGGTAGTATCATTCC","CAAGACTACCGACAAC","CGGATTGCTGGTGGTA","CTGACGCGCTGACGCG","CTGGCATATCACAGCA","CTTAATGCCACTTCGA","GATCTTAACTCGTTAC","GGGATGTATGAGCCAT","TATCAGCAACGCTCGA","TGAGCTCACCGACAAC"],"n_spots":13,"n_states":2,"indel":false},{"index":281,"id":"P_d7845acc5530","states":[68,74,120],"spots":["ACAGCAGAATGGGGGC"],"n_spots":1,"n_states":3,"indel":false},{"index":282,"id":"P_e56248534104","states":[68,74,123],"spots":["AGCAGGAAATTGGCTC","GCCCTACCCAATGGAA"],"n_spots":2,"n_states":3,"indel":false},{"index":283,"id":"P_fd28931801ad","states":[68,74,188],"spots":["CGACTGGAGAACAGGC"],"n_spots":1,"n_states":3,"indel":false},{"index":284,"id":"P_8c6ca30f23bc","states":[68,74,215],"spots":["AGCTGACTCTTAATGC"],"n_spots":1,"n_states":3,"indel":false},{"index":285,"id":"P_3db147c54e2d","states":[68,74,265],"spots":["TGCTACTAACGGGCTC"],"n_spots":1,"n_states":3,"indel":true},{"index":286,"id":"P_00b9c7b7e27e","states":[68,102],"spots":["AACCGCCAATTGGCTC"],"n_spots":1,"n_states":2,"indel":false},{"index":287,"id":"P_baa4d07184b8","states":[68,123],"spots":["ACTCTCACGCCGTACG","ACTCTCTGAGCCATGC","CCTAAAGAGGATAACG","CGACGATTGCCACATA","CGCATACATTCACGCA","GCGGCACTGGATAACG","GTACGCAACTGCGGAA","TACCGGTAGAACTGGA","TTTAGCTTAGATGTAC"],"n_spots":9,"n_states":2,"indel":false},{"index":288,"id":"P_afd8944aed0d","states":[68,123,165],"spots":["AAGGTACATGGAACAA"],"n_spots":1,"n_states":3,"indel":false},{"index":289,"id":"P_c95a0ddbd2c0","states":[68,123,188],"spots":["CCTTCCAAGCGAGTAA","CTGGCATAACTATGCA"],"n_spots":2,"n_states":3,"indel":false},{"index":290,"id":"P_6292b59fe7ab","states":[68,123,215],"spots":["GAGTTAGCGCTAACGA","GCTCGGTAGCTCAAAC","GTCAACACGCCGTACG"],"n_spots":3,"n_states":3,"indel":false},{"index":291,"id":"P_0f65a210ca11","states":[68,123,222],"spots":["TAAGGAATGAGCTGAA"],"n_spots":1,"n_states":3,"indel":false},{"index":292,"id":"P_90368ac4b69e","states":[68,165],"spots":["ACAACTCGCCTCCTGA","GCCAAGACGCGAGTAA"],"n_spots":2,"n_states":2,"indel":false},{"index":293,"id":"P_91ff00893a32","states":[68,174,215],"spots":["TCACTAGGGATGAATC"],"n_spots":1,"n_states":3,"indel":false},{"index":294,"id":"P_a06e45639bac","states":[68,188],"spots":["GTGTTCTACACTTCGA"],"n_spots":1,"n_states":2,"indel":false},{"index":295,"id":"P_67a2df445068","states":[68,188,215],"spots":["AACCGCCAGAACAGGC","CACCTTACCATACCAA","CATACCAAGAGTTAGC"],"n_spots":3,"n_states":3,"indel":false},{"index":296,"id":"P_d72c865cbaee","states":[68,192],"spots":["GGCGACGCCCAGTTCA"],"n_spots":1,"n_states":2,"indel":false},{"index":297,"id":"P_72b890812e87","states":[68,213],"spots":["ATGCCTAAGCTTTCTG"],"n_spots":1,"n_states":2,"indel":false},{"index":298,"id":"P_7319725ae6fa","states":[68,215],"spots":["ATAACGAAACGCCGTT","CAAGGAGCCTCGTTAC","CGTTCTGTGAACTGGA","CTCATCACACTGCAAC","GCCACATATGGAACAA","GCCGTACGGAGTTAGC","GCTAACGATGGATTAT","GGGGGCCACTGAGCCA","GTCGACATACAACTCG","TCACTAGGCGACGATT","TGGCTTCAAACGTGAT"],"n_spots":11,"n_states":2,"indel":false},{"index":299,"id":"P_f1e16f9ad1a2","states":[68,222],"spots":["GCTCGGTACTTAATGC"],"n_spots":1,"n_states":2,"indel":false},{"index":300,"id":"P_520a1c0e63d3","states":[68,235],"spots":["CCGACAACCCCGTACC"],"n_spots":1,"n_states":2,"indel":false},{"index":301,"id":"P_6ade18aa499e","states":[68,281],"spots":["GAGCTGAAGCCAAGAC"],"n_spots":1,"n_states":2,"indel":true},{"index":302,"id":"P_d8f29de9b9c0","states":[69],"spots":["CAATGTATTAAGATCT"],"n_spots":1,"n_states":1,"indel":true},{"index":303,"id":"P_3d8546625938","states":[70,215],"spots":["TGGTGGTATGGATTAT"],"n_spots":1,"n_states":2,"indel":false},{"index":304,"id":"P_73b2731fd8d5","states":[71,74,123,215],"spots":["AGTCTTAACAGAGATT"],"n_spots":1,"n_states":4,"indel":true},{"index":305,"id":"P_faf94a211434","states":[72,74],"spots":["GGAGAACACCTGTGCC"],"n_spots":1,"n_states":2,"indel":true},{"index":306,"id":"P_c45b10b45fb2","states":[73],"spots":["ACTCTCCATCGTGCCC","CGGTGCCAGTCGACAT"],"n_spots":2,"n_states":1,"indel":true},{"index":307,"id":"P_12073944c848","states":[74],"spots":["AAACATCGACAAGCTA","AAACATCGACTCTCTG","AAACATCGAGATGTAC","AAACATCGCCAGTTCA","AAACATCGCCCGTACC","AAACATCGGAACAGGC","AAACATCGGCCCTACC","AAACATCGGGAGAACA","AAACATCGTCGTGCCC","AAATATCCGCTAGACT","AAATATCCTCTTTAAC","AACAACCAAGCAGGAA","AACAACCAATAGCGAC","AACAACCAGAAGGGTT","AACAACCAGAATGCAG","AACAACCAGCTCAAAC","AACAACCATATCAGCA","AACAACCATATGAACT","AACAACCATTTAGCTT","AACCGAGAAGATGTAC","AACCGAGAATCCTGTA","AACCGAGACAAGGAGC","AACCGAGACCACACCC","AACCGAGAGAACAGGC","AACCGAGAGGCGAGGT","AACCGAGATACAGACC","AACCGAGATAGGATGA","AACCGCCAAACGCTTA","AACCGCCAAAGCGGCG","AACCGCCAATAGCGAC","AACCGCCACAACCACA","AACCGCCACCCTGCGT","AACCGCCACTAAGGTC","AACCGCCACTGTAGCC","AACCGCCAGGATAACG","AACCGCCAGTCAACAC","AACCGCCAGTCGTAGA","AACGCTTAAAACATCG","AACGCTTAACAACGGC","AACGCTTAACTCTCCA","AACGCTTACCTCCTGA","AACGCTTAGCCACATA","AACGCTTAGCGAGTAA","AACGCTTAGCTAACGA","AACGCTTATAGGATGA","AACGTGATAGCAGGAA","AACGTGATCAAGACTA","AACGTGATCCGAAGTA","AACGTGATCCTTCCAA","AACGTGATCTTAATGC","AACGTGATGGGGGCCA","AACGTGATTACAGACC","AACGTGATTGGCTTCA","AACTCACCAATGTTGC","AACTCACCCCCTGCGT","AACTCACCCCTTCCAA","AACTCACCCGACACAC","AACTCACCGGATAACG","AACTCACCTGGCTTCA","AAGACGGAACAAGCTA","AAGACGGATCCGTCTA","AAGACGGATTTAGCTT","AAGAGATCATTGAGGA","AAGAGATCCAGAGATT","AAGAGATCCTAAGGTC","AAGCGGCGAATTCATG","AAGCGGCGAGCCATGC","AAGCGGCGTAATAAAA","AAGGACACAAGAGATC","AAGGACACAATTCATG","AAGGACACACCCTGAA","AAGGACACACGGGCTC","AAGGACACAGTCTTAA","AAGGACACATGGGGGC","AAGGACACCTTAATGC","AAGGACACTCCATACC","AAGGACACTTGACCAG","AAGGTACAACGCTCGA","AAGGTACAAGAGTCAA","AAGGTACAATAGCGAC","AAGGTACACAACCACA","AAGGTACAGCTCTTCA","AAGGTACAGTCGTAGA","AAGGTACATCCGTCTA","AATATTATCGTAAATT","AATATTATGCTCAAAC","AATATTATGGCGACGC","AATATTATTATCCCGT","AATATTATTCACAGCA","AATATTATTCCATACC","AATATTATTGTCGACA","AATCCGTCAATCCGTC","AATCCGTCACTCTCCA","AATCCGTCATGGGGGC","AATCCGTCCAAGGAGC","AATCCGTCCCTGTGCC","AATCCGTCGCCGTACG","AATCCGTCTACTACAA","AATGTTGCAAGCGGCG","AATGTTGCATCATTCC","AATGTTGCCGTAAATT","AATGTTGCGACAGTGC","AATGTTGCTGGAACAA","AATGTTGCTGTATGTA","AATGTTGCTTCGTGCT","AATTCATGAAACATCG","AATTCATGAGAACACG","AATTCATGCGACGATT","ACAACGGCACTCTCTG","ACAACGGCATTGGCTC","ACAACGGCCGGTGCCA","ACAACGGCCTAAGGTC","ACAACTCGACAACGGC","ACAACTCGAGAGTCAA","ACAACTCGAGCCATGC","ACAACTCGATTGAGGA","ACAACTCGCCCGTACC","ACAACTCGCGGATTGC","ACAACTCGCGTAAATT","ACAACTCGCTGACGCG","ACAACTCGGGAGAACA","ACAACTCGGGATAACG","ACAAGCTAATCATTCC","ACAAGCTAATCCTGTA","ACAAGCTAGAACAGGC","ACAAGCTAGAAGGGTT","ACAAGCTAGGCGACGC","ACAAGCTATTCGTGCT","ACACGACCACTCTCCA","ACACGACCCAAGGAGC","ACACGACCCTAAGGTC","ACACGACCCTGCGGAA","ACACGACCGACAGTGC","ACACGACCGCGGCACT","ACACGACCGGGGGCCA","ACACGACCTAAGGAAT","ACAGATTCAATCCGTC","ACAGATTCCATACCAA","ACAGATTCCCAGTTCA","ACAGATTCCGAACTTA","ACAGATTCCTGCGGAA","ACAGATTCGCCGTACG","ACAGATTCGCTCAAAC","ACAGATTCTGGATTAT","ACAGCAGAACAAGCTA","ACAGCAGAACACAGAA","ACAGCAGAACCCTGAA","ACAGCAGAACGTATCA","ACAGCAGACAAGACTA","ACAGCAGACATACCAA","ACAGCAGACCTTCCAA","ACAGCAGACTCAATGA","ACAGCAGACTCGTTAC","ACAGCAGAGATAGACA","ACAGCAGAGTGTTCTA","ACAGCAGATGGATTAT","ACATTGGCAAACATCG","ACATTGGCAGGCTAAC","ACATTGGCAGGGTAGT","ACATTGGCCATACCAA","ACATTGGCCTGTAGCC","ACATTGGCCTTAATGC","ACATTGGCGACTAGTA","ACATTGGCGCGAGTAA","ACCACTGTCAGATCTG","ACCACTGTCCAGTTCA","ACCACTGTTGGTGGTA","ACCCTAGAACTGCAAC","ACCCTAGATACTACAA","ACCCTGAAAAGGACAC","ACCCTGAAACAGATTC","ACCCTGAAACTCTCCA","ACCCTGAAAGATGTAC","ACCCTGAAATTGGCTC","ACCCTGAAGATAGACA","ACCCTGAAGCTCGGTA","ACCCTGAAGGGGGCCA","ACCCTGAAGGTGCGAA","ACCCTGAATAGGATGA","ACCTACCTACAGCAGA","ACCTACCTACGAACGC","ACCTACCTAGGGTAGT","ACCTACCTCAATGTAT","ACCTACCTCCGTGAGA","ACCTACCTGACAGTGC","ACCTACCTGCTCGGTA","ACCTACCTGGGATGTA","ACCTACCTTGTCGACA","ACCTCCAAAACCGAGA","ACCTCCAAACAACGGC","ACCTCCAAAGCCATGC","ACCTCCAAATTGGCTC","ACCTCCAACAATGGAA","ACCTCCAACTACGGAT","ACCTCCAAGCCCTACC","ACCTCCAATAGGATGA","ACCTCCAATCACTAGG","ACGAACGCATAACGAA","ACGAACGCGCTTTCTG","ACGAACGCTGAGCTCA","ACGCCGTTGAACTGGA","ACGCCGTTGGCGAGGT","ACGCCGTTTGTCGACA","ACGCTCGAAATTCATG","ACGCTCGAACCTCCAA","ACGCTCGAACTCTCAC","ACGCTCGAAGAACACG","ACGCTCGAATCCTGTA","ACGCTCGAATGGGGGC","ACGCTCGACCGAAGTA","ACGCTCGACGCTGATC","ACGCTCGAGACCGGGA","ACGCTCGATCTTTAAC","ACGGGCTCACGTATCA","ACGGGCTCACTCTCTG","ACGGGCTCATTCAATG","ACGGGCTCATTGAGGA","ACGGGCTCCCATCCTC","ACGGGCTCCCTCCTGA","ACGGGCTCCGTTCTGT","ACGGGCTCCTAAGGTC","ACGGGCTCGACAGTGC","ACGGGCTCGCTGTAAC","ACGGGCTCTCTTCACA","ACGGGCTCTGGTGGTA","ACGTATCAAAACATCG","ACGTATCAAATCCGTC","ACGTATCAACAACTCG","ACGTATCACACCTTAC","ACGTATCACGGCGAAG","ACGTATCACGTAAATT","ACGTATCAGCCACATA","ACGTATCATATCAGCA","ACTATGCAAAACATCG","ACTATGCAAACAACCA","ACTATGCAACACAGAA","ACTATGCAAGTCACTA","ACTATGCAATGGGGGC","ACTATGCACAAGGAGC","ACTATGCAGCTAACGA","ACTATGCAGCTCTTCA","ACTATGCAGGCGAGGT","ACTATGCAGGGGGCCA","ACTATGCATAGGATGA","ACTATGCATGGATTAT","ACTCTCACAATGTTGC","ACTCTCACATTGAGGA","ACTCTCACCAAGACTA","ACTCTCACCAAGGAGC","ACTCTCACCAGAGATT","ACTCTCACCCACACCC","ACTCTCACCCCTGCGT","ACTCTCACCCTTCCAA","ACTCTCACTATCCCGT","ACTCTCCACCCGGATG","ACTCTCCACCCTGCGT","ACTCTCCACCTGTGCC","ACTCTCCACCTTCCAA","ACTCTCCACTGCGGAA","ACTCTCCAGATAGACA","ACTCTCCATACAGACC","ACTCTCCATACCGGTA","ACTCTCCATCTTTAAC","ACTCTCTGAAGCGGCG","ACTCTCTGACCCTAGA","ACTCTCTGCCCGTACC","ACTCTCTGCGGATTGC","ACTCTCTGCGGCGAAG","ACTCTCTGCTTAATGC","ACTCTCTGGCTGTAAC","ACTCTCTGGGGGAGTC","ACTCTCTGTCTTCACA","ACTGCAACACAACTCG","ACTGCAACACACGACC","ACTGCAACCTGGCATA","ACTGCAACGACCGGGA","ACTGCAACGGAGAACA","ACTGCAACGTCGACAT","ACTGCAACGTCGTAGA","ACTGCAACTCACTAGG","ACTTCCTGAGTCTTAA","ACTTCCTGCAGAGATT","ACTTCCTGCGGTGCCA","ACTTCCTGGCCGTACG","ACTTCCTGTCGGGAGG","AGAACACGAATGTTGC","AGAACACGACAGATTC","AGAACACGAGCAGGAA","AGAACACGATAATGTC","AGAACACGCCGAAGTA","AGAACACGCTCAATGA","AGAACACGGAATGCAG","AGAACACGGACAGTGC","AGAACACGGGGATGTA","AGAACACGGTCAACAC","AGAGTCAAAGCCATGC","AGAGTCAACACCTTAC","AGAGTCAACCTGTGCC","AGAGTCAACGACACAC","AGAGTCAACGGATTGC","AGAGTCAAGACCGGGA","AGAGTCAAGCGGCACT","AGAGTCAAGGAGAACA","AGATCGCACACCTTAC","AGATGTACAGCCAACT","AGATGTACCAAGACTA","AGATGTACCCCGGATG","AGATGTACGCAGGTTT","AGATGTACGGGGAGTC","AGATGTACTACAGACC","AGATGTACTGGCTTCA","AGCACCTCAATGTTGC","AGCACCTCAATTCATG","AGCACCTCCAGAGATT","AGCACCTCCAGCGTTA","AGCACCTCCGACACAC","AGCACCTCCGACTGGA","AGCACCTCCGCATACA","AGCACCTCGAGTTAGC","AGCACCTCTACAGACC","AGCACCTCTGGCTTCA","AGCAGGAAAATCCGTC","AGCAGGAAAGGGTAGT","AGCAGGAACAGAGATT","AGCAGGAACGAACTTA","AGCAGGAACGACGATT","AGCAGGAACGACTGGA","AGCAGGAAGCTAACGA","AGCAGGAATGTCGACA","AGCCAACTACTTCCTG","AGCCAACTCATACCAA","AGCCAACTGCAGGTTT","AGCCAACTGGGGGCCA","AGCCAACTGTGTTCTA","AGCCATGCACTCTCCA","AGCCATGCAGCTGACT","AGCCATGCAGGCTAAC","AGCCATGCCTGGCATA","AGCCATGCGGCGACGC","AGCTGACTACTCTCAC","AGCTGACTGGGGGCCA","AGCTGACTTATCAGCA","AGCTGACTTGGCTTCA","AGGCTAACACCTCCAA","AGGCTAACAGAACACG","AGGCTAACAGGCTAAC","AGGCTAACAGGGTAGT","AGGCTAACCACTTCGA","AGGCTAACCCAGTTCA","AGGCTAACCCTGTGCC","AGGCTAACGTCGACAT","AGGCTAACTATCAGCA","AGGCTAACTGAGCTCA","AGGGTAGTACAACGGC","AGGGTAGTAGCCATGC","AGGGTAGTAGGCTAAC","AGGGTAGTATCCTGTA","AGGGTAGTCGACACAC","AGGGTAGTGACAGTGC","AGGGTAGTTACAGACC","AGGGTAGTTGAAGAGA","AGTACAAGATTGGCTC","AGTACAAGGCCACATA","AGTACAAGTATCAGCA","AGTACAAGTCTTCACA","AGTCACTAACAACGGC","AGTCACTAAGGGTAGT","AGTCACTAATCATTCC","AGTCACTAATTGGCTC","AGTCACTACAAGACTA","AGTCACTACTAAGGTC","AGTCACTAGAGCTGAA","AGTCACTAGCCACATA","AGTCACTATACAGACC","AGTCTTAAAAGCGGCG","AGTCTTAAAGAGTCAA","AGTCTTAAAGCTGACT","AGTCTTAACTACGGAT","AGTCTTAAGAACTGGA","AGTCTTAAGAGTTAGC","AGTCTTAAGTCTGTCA","AGTCTTAATACTACAA","AGTGGTCAAAGGTACA","AGTGGTCAACCTCCAA","AGTGGTCAATCCTGTA","AGTGGTCAATTGAGGA","AGTGGTCACAGATCTG","AGTGGTCACCTTCCAA","AGTGGTCACGCTGATC","AGTGGTCACTGAGCCA","AGTGGTCACTGGCATA","AGTGGTCAGAAGGGTT","AGTGGTCAGACTAGTA","ATAACGAAACCCTAGA","ATAACGAACCACACCC","ATAACGAATGTCGACA","ATAACGAATTCGTGCT","ATAATGTCACAAGCTA","ATAATGTCACCTACCT","ATAATGTCACCTCCAA","ATAATGTCGAATCTGA","ATAATGTCGCCAAGAC","ATAATGTCGCTAACGA","ATAATGTCGGAAAGTC","ATAATGTCTAGGATGA","ATAGCGACCAGCGTTA","ATAGCGACGACCGGGA","ATAGCGACTTGACCAG","ATCATTCCACGTATCA","ATCATTCCCCGACAAC","ATCATTCCCGGATTGC","ATCATTCCCTGCGGAA","ATCATTCCGAACAGGC","ATCATTCCGTCGTAGA","ATCATTCCTCCATACC","ATCCTGTAAGTACAAG","ATCCTGTACCGAAGTA","ATCCTGTACCTCTATC","ATCCTGTAGAAGGGTT","ATCCTGTAGATAGACA","ATCCTGTAGCCACATA","ATCCTGTATATCCCGT","ATGCCTAAAGCAGGAA","ATGCCTAACCACTTAC","ATGCCTAACCTTCCAA","ATGCCTAACGGCGAAG","ATGCCTAATAAGGAAT","ATGGGGGCACACGACC","ATGGGGGCATCATTCC","ATGGGGGCCAACCACA","ATGGGGGCCCACACCC","ATGGGGGCTGGATTAT","ATTCAATGACAACGGC","ATTCAATGGATCTTAA","ATTCAATGGCCGTACG","ATTCAATGGGGGAGTC","ATTCAATGTCGTGCCC","ATTGAGGAAACCGCCA","ATTGAGGAAAGACGGA","ATTGAGGAACTGCAAC","ATTGAGGAAGTCACTA","ATTGAGGACAGAGATT","ATTGAGGAGACCGGGA","ATTGAGGAGCAGGTTT","ATTGAGGAGCCACATA","ATTGAGGATCGTGCCC","ATTGGCTCAACCGCCA","ATTGGCTCAGCCAACT","ATTGGCTCATGGGGGC","ATTGGCTCCCGACAAC","ATTGGCTCCGCTGATC","ATTGGCTCCTCGTTAC","ATTGGCTCGCTCAAAC","ATTGGCTCTCTTTAAC","CAACCACAAATCCGTC","CAACCACAACCCTGAA","CAACCACACAAGACTA","CAACCACACCCTGCGT","CAACCACACGACTGGA","CAACCACAGAACTATT","CAACCACAGCTGTAAC","CAACCACAGTCAACAC","CAAGACTAACGCTCGA","CAAGACTAGTCGACAT","CAAGACTATTCGTGCT","CAAGACTATTTAGCTT","CAAGGAGCATAATGTC","CAAGGAGCCCTCCTGA","CAAGGAGCTACTACAA","CAAGGAGCTATCAGCA","CAAGGAGCTGAGCCAT","CAATGGAAAACTCACC","CAATGGAAATTGGCTC","CAATGGAACAAGGAGC","CAATGGAACTCGTTAC","CAATGGAAGAACAGGC","CAATGGAAGAAGGGTT","CAATGTATAACCGCCA","CAATGTATAATTCATG","CAATGTATCCATCCTC","CAATGTATCGTTCTGT","CAATGTATGGCGACGC","CAATGTATGTCGACAT","CAATGTATTATCCCGT","CAATGTATTGCTACTA","CACCTTACAACCGCCA","CACCTTACACAGATTC","CACCTTACAGCTGACT","CACCTTACCAGCGTTA","CACCTTACCCGACAAC","CACCTTACGAACTATT","CACCTTACGGATAACG","CACCTTACGGCGAGGT","CACCTTACTAGGATGA","CACTTCGAACGTATCA","CACTTCGACAGCGTTA","CACTTCGACCACTTAC","CACTTCGAGAACTATT","CACTTCGAGACAGTGC","CACTTCGAGCTAACGA","CAGAGATTCCCGTACC","CAGAGATTCCTGTGCC","CAGAGATTCGGCGAAG","CAGAGATTCGTTCTGT","CAGAGATTGAAGGGTT","CAGAGATTGATGAATC","CAGAGATTGCCGTACG","CAGAGATTTACTACAA","CAGAGATTTGAGCCAT","CAGATCTGACACAGAA","CAGATCTGATAGCGAC","CAGATCTGGGCGAGGT","CAGATCTGTGGCTTCA","CAGCGTTAAAACATCG","CAGCGTTAAACCGCCA","CAGCGTTAAACGTGAT","CAGCGTTAACGGGCTC","CAGCGTTACAGAGATT","CAGCGTTACCATCCTC","CAGCGTTACTAAGGTC","CAGCGTTACTGTAGCC","CAGCGTTAGCTCAAAC","CAGCGTTAGCTTTCTG","CAGCGTTAGGAGAACA","CAGCGTTAGGGGGCCA","CAGCGTTATTTAGCTT","CATACCAAAATTCATG","CATACCAACCCGGATG","CATACCAACCGACAAC","CATACCAATATCAGCA","CATACCAATGAAGAGA","CATCAAGTACACGACC","CATCAAGTAGAGTCAA","CATCAAGTAGGCTAAC","CATCAAGTCCTCTATC","CATCAAGTCGCATACA","CATCAAGTCTGACGCG","CATCAAGTGAGTTAGC","CATCAAGTGGCGACGC","CCACACCCACAGCAGA","CCACACCCACGGGCTC","CCACACCCAGCACCTC","CCACACCCCCAGAGAA","CCACACCCCGACACAC","CCACACCCGCGAGTAA","CCACACCCTGTCGACA","CCACTTACAACTCACC","CCACTTACATAGCGAC","CCACTTACCCACTTAC","CCACTTACCCGAAGTA","CCACTTACCGAACTTA","CCACTTACCTGCGGAA","CCACTTACGACAGTGC","CCACTTACTATGAACT","CCACTTACTGGCTTCA","CCACTTACTGGTGGTA","CCAGAGAACCTAAAGA","CCAGAGAACGACGATT","CCAGAGAACGTAAATT","CCAGAGAACTCATCAC","CCAGAGAATACCGGTA","CCAGAGAATTCGTGCT","CCAGTTCAAACAACCA","CCAGTTCAACCCTGAA","CCAGTTCACTAAGGTC","CCAGTTCAGACAGTGC","CCAGTTCAGCCGTACG","CCAGTTCAGCGAGTAA","CCAGTTCAGGTGCGAA","CCAGTTCATCACTAGG","CCAGTTCATGAGCCAT","CCATCCTCACAGATTC","CCATCCTCACGTATCA","CCATCCTCCCCGGATG","CCATCCTCCTGTAGCC","CCATCCTCGAGTTAGC","CCATCCTCTGGTGGTA","CCCGGATGCGACTGGA","CCCGGATGCTGCGGAA","CCCGGATGTGCTACTA","CCCGTACCAAGAGATC","CCCGTACCATAGCGAC","CCCGTACCCAGCGTTA","CCCGTACCCGCTGATC","CCCGTACCCGGCGAAG","CCCGTACCCTGTAGCC","CCCGTACCGAATCTGA","CCCGTACCGATAGACA","CCCGTACCGTACGCAA","CCCGTACCTCACAGCA","CCCGTACCTGGAACAA","CCCTGCGTAAGCGGCG","CCCTGCGTAGCCATGC","CCCTGCGTATCCTGTA","CCCTGCGTGGAAAGTC","CCCTGCGTGGGATGTA","CCCTGCGTTATCAGCA","CCCTGCGTTCACTAGG","CCCTGCGTTCTTTAAC","CCCTGCGTTGGCTTCA","CCGAAGTAAGCTGACT","CCGAAGTACAAGGAGC","CCGAAGTACACTTCGA","CCGAAGTACCAGTTCA","CCGAAGTACGCTGATC","CCGAAGTACGGATTGC","CCGAAGTACGTAAATT","CCGAAGTACTAAGGTC","CCGAAGTAGATAGACA","CCGAAGTAGCCACATA","CCGAAGTAGCCGTACG","CCGAAGTATTCACGCA","CCGACAACACAGATTC","CCGACAACAGGGTAGT","CCGACAACCACCTTAC","CCGACAACCCCGGATG","CCGACAACCGCATACA","CCGACAACCGTAAATT","CCGACAACCTGTAGCC","CCGTGAGAAAACATCG","CCGTGAGAATTGAGGA","CCGTGAGACACCTTAC","CCGTGAGACCACTTAC","CCGTGAGACGACACAC","CCGTGAGACTGACGCG","CCGTGAGAGCCAAGAC","CCGTGAGAGCCGTACG","CCGTGAGAGGGGGCCA","CCGTGAGATCACTAGG","CCTAAAGAAGTCTTAA","CCTAAAGACAATGTAT","CCTAAAGATCGGGAGG","CCTAATCCACAGCAGA","CCTAATCCCACCTTAC","CCTAATCCCCAGTTCA","CCTAATCCGCCGTACG","CCTAATCCGCGAGTAA","CCTAATCCGTCGACAT","CCTAATCCTGAAGAGA","CCTCCTGAAACCGAGA","CCTCCTGAAGTACAAG","CCTCCTGAATCCTGTA","CCTCCTGACAAGGAGC","CCTCCTGACAGAGATT","CCTCCTGACCGAAGTA","CCTCCTGACCGTGAGA","CCTCCTGACGCTGATC","CCTCTATCAGAACACG","CCTCTATCGCTCTTCA","CCTCTATCGTCAACAC","CCTCTATCTCTTTAAC","CCTCTATCTGAGCCAT","CCTGTGCCAAATATCC","CCTGTGCCACTGCAAC","CCTGTGCCAGAGTCAA","CCTGTGCCATAATGTC","CCTGTGCCATGGGGGC","CCTGTGCCCCGAAGTA","CCTGTGCCCCTCCTGA","CCTGTGCCCCTTCCAA","CCTGTGCCGCTAACGA","CCTGTGCCGGAGAACA","CCTGTGCCTCACAGCA","CCTGTGCCTGTCGACA","CCTTCCAAAACCGCCA","CCTTCCAAACTATGCA","CCTTCCAAAGCACCTC","CCTTCCAAGCCGTACG","CCTTCCAAGCTTTCTG","CCTTCCAAGTGTTCTA","CCTTCCAATAGGATGA","CCTTCCAATGAAGAGA","CCTTCCAATGCTACTA","CCTTCCAATTTAGCTT","CGAACTTAACCTCCAA","CGAACTTAAGCAGGAA","CGAACTTACAGCGTTA","CGAACTTACATCAAGT","CGAACTTACCTGTGCC","CGAACTTACGGATTGC","CGAACTTACTTAATGC","CGAACTTAGGTGCGAA","CGAACTTATATCAGCA","CGACACACAAGACGGA","CGACACACAAGGACAC","CGACACACAGATGTAC","CGACACACATTGGCTC","CGACACACCCACACCC","CGACACACCTAAGGTC","CGACACACGAACTGGA","CGACACACGCTCGGTA","CGACGATTAAACATCG","CGACGATTCGGTGCCA","CGACGATTCTCGTTAC","CGACGATTGCTAACGA","CGACGATTTAATAAAA","CGACGATTTGAGCCAT","CGACTGGAAGAGTCAA","CGACTGGAATAGCGAC","CGACTGGACAGAGATT","CGACTGGACCACTTAC","CGACTGGACCTGTGCC","CGACTGGAGATAGACA","CGACTGGAGCCAAGAC","CGACTGGAGGGGGCCA","CGACTGGATAGGATGA","CGCATACAAGAGTCAA","CGCATACAAGCCAACT","CGCATACAATTGGCTC","CGCATACACGACACAC","CGCATACACTCGTTAC","CGCATACACTGGCATA","CGCATACATCGTGCCC","CGCTGATCAAGGACAC","CGCTGATCATTGAGGA","CGCTGATCCAATGGAA","CGCTGATCCCCGGATG","CGCTGATCCCCGTACC","CGCTGATCCGACTGGA","CGCTGATCGCTCAAAC","CGCTGATCGGCGACGC","CGCTGATCTCACAGCA","CGCTGATCTCTTTAAC","CGGATTGCAAGACGGA","CGGATTGCACGTATCA","CGGATTGCACTCTCTG","CGGATTGCATCCTGTA","CGGATTGCCAAGACTA","CGGATTGCCCACTTAC","CGGATTGCCCGTGAGA","CGGATTGCCGAACTTA","CGGATTGCGCAGGTTT","CGGATTGCGCTCGGTA","CGGCGAAGACAACGGC","CGGCGAAGACGCCGTT","CGGCGAAGACTGCAAC","CGGCGAAGGATAGACA","CGGCGAAGGCCGTACG","CGGCGAAGTCACAGCA","CGGCGAAGTCCATACC","CGGCGAAGTCTTTAAC","CGGTGCCAAATATTAT","CGGTGCCAACTCTCCA","CGGTGCCAACTCTCTG","CGGTGCCACGTAAATT","CGGTGCCAGGGGAGTC","CGGTGCCATATCCCGT","CGTAAATTATTCAATG","CGTAAATTCACCTTAC","CGTAAATTCAGCGTTA","CGTAAATTCGCATACA","CGTAAATTCTAAGGTC","CGTAAATTCTGACGCG","CGTAAATTGAACTGGA","CGTAAATTGAGTTAGC","CGTAAATTGTACGCAA","CGTAAATTTAAGGAAT","CGTAAATTTACAGACC","CGTAAATTTCACAGCA","CGTAAATTTCGTGCCC","CGTTCTGTCTAAGGTC","CTAAGGTCAACCGCCA","CTAAGGTCAATGTTGC","CTAAGGTCACTATGCA","CTAAGGTCACTCTCCA","CTAAGGTCACTCTCTG","CTAAGGTCCATACCAA","CTAAGGTCCCTAATCC","CTAAGGTCCGACTGGA","CTAAGGTCGTCAACAC","CTAAGGTCTACTACAA","CTAAGGTCTGAAGAGA","CTACGGATAAACATCG","CTACGGATAATCCGTC","CTACGGATACAGATTC","CTACGGATACAGCAGA","CTACGGATACGCTCGA","CTACGGATATTGGCTC","CTACGGATCCTGTGCC","CTACGGATCGACGATT","CTACGGATGCCACATA","CTACGGATGGGGGCCA","CTACGGATTCACTAGG","CTACGGATTGAGCTCA","CTACGGATTTGACCAG","CTCAATGAAAGGTACA","CTCAATGAAGAACACG","CTCAATGAAGATGTAC","CTCAATGAAGCACCTC","CTCAATGACCGTGAGA","CTCAATGAGCCACATA","CTCAATGAGGTGCGAA","CTCATCACAATATTAT","CTCATCACAATTCATG","CTCATCACACAACGGC","CTCATCACACTCTCCA","CTCATCACATTCAATG","CTCATCACGGAAAGTC","CTCATCACTCCATACC","CTCATCACTGAGCCAT","CTCGTTACAAGGACAC","CTCGTTACGCCCTACC","CTCGTTACTTGACCAG","CTGACGCGAACGTGAT","CTGACGCGCCACACCC","CTGACGCGCCCGTACC","CTGACGCGCTGAGCCA","CTGACGCGGCTAACGA","CTGACGCGTGGTGGTA","CTGAGCCAACGTATCA","CTGAGCCAAGCACCTC","CTGAGCCACCACACCC","CTGAGCCACGACTGGA","CTGAGCCACGGATTGC","CTGAGCCACTTAATGC","CTGAGCCAGCGGCACT","CTGAGCCATTCGTGCT","CTGCGGAAAATATTAT","CTGCGGAAACACGACC","CTGCGGAAACAGATTC","CTGCGGAAAGGCTAAC","CTGCGGAAATCATTCC","CTGCGGAACAAGACTA","CTGCGGAACCCGGATG","CTGCGGAACCGACAAC","CTGCGGAACTGGCATA","CTGCGGAAGCAGGTTT","CTGCGGAAGGGGAGTC","CTGCGGAATATCCCGT","CTGCGGAATTCACGCA","CTGGCATAAACGTGAT","CTGGCATAAATTCATG","CTGGCATAATCCTGTA","CTGGCATAATTGAGGA","CTGGCATACAGAGATT","CTGGCATACAGATCTG","CTGGCATACATCAAGT","CTGGCATACCAGTTCA","CTGGCATACCGAAGTA","CTGGCATACCTGTGCC","CTGGCATACTAAGGTC","CTGGCATAGCTCTTCA","CTGGCATAGTACGCAA","CTGGCATATGGCTTCA","CTGTAGCCACTCTCCA","CTGTAGCCCAGATCTG","CTGTAGCCCCTCTATC","CTGTAGCCCGTAAATT","CTGTAGCCCGTTCTGT","CTGTAGCCCTGACGCG","CTGTAGCCGACCGGGA","CTGTAGCCGTGTTCTA","CTGTAGCCTGGTGGTA","CTTAATGCCCAGAGAA","CTTAATGCCCATCCTC","CTTAATGCGAACAGGC","CTTAATGCGTACGCAA","GAACAGGCACGCTCGA","GAACAGGCACTCTCCA","GAACAGGCAGATGTAC","GAACAGGCAGCACCTC","GAACAGGCGGCGACGC","GAACAGGCTATCCCGT","GAACTATTACGCCGTT","GAACTATTACTCTCTG","GAACTATTCCTCTATC","GAACTATTCTAAGGTC","GAACTATTCTCAATGA","GAACTATTGCAGGTTT","GAACTGGAAATATTAT","GAACTGGACTGAGCCA","GAACTGGACTTAATGC","GAACTGGAGAACTGGA","GAACTGGAGAATGCAG","GAACTGGAGACCGGGA","GAACTGGAGCTGTAAC","GAACTGGAGGAGAACA","GAACTGGATCACTAGG","GAAGGGTTACAGCAGA","GAAGGGTTACGTATCA","GAAGGGTTCAACCACA","GAAGGGTTCGGCGAAG","GAAGGGTTCTCAATGA","GAAGGGTTCTGGCATA","GAAGGGTTGCTCAAAC","GAAGGGTTTGAGCTCA","GAATCTGAAACCGAGA","GAATCTGAAAGGACAC","GAATCTGAATAGCGAC","GAATCTGAATGGGGGC","GAATCTGACCCGTACC","GAATCTGACCTTCCAA","GAATCTGATGGATTAT","GAATCTGATGTATGTA","GAATCTGATTGACCAG","GAATGCAGAGAGTCAA","GAATGCAGAGATGTAC","GAATGCAGATCATTCC","GAATGCAGCAAGACTA","GAATGCAGCGAACTTA","GAATGCAGCTCGTTAC","GAATGCAGGCGAGTAA","GAATGCAGTAGGATGA","GAATGCAGTCACAGCA","GAATGCAGTGAGCTCA","GACAGTGCAACCGCCA","GACAGTGCACCTCCAA","GACAGTGCACGTATCA","GACAGTGCCGACACAC","GACAGTGCCTTAATGC","GACAGTGCGATGAATC","GACAGTGCTAGGATGA","GACCGGGAACCCTGAA","GACCGGGAACTCTCTG","GACCGGGAAGAACACG","GACCGGGAATAATGTC","GACCGGGACTAAGGTC","GACCGGGAGCCCTACC","GACCGGGAGTCTGTCA","GACCGGGATAAGATCT","GACTAGTAATGCCTAA","GACTAGTACAGCGTTA","GACTAGTACATACCAA","GACTAGTACCAGTTCA","GACTAGTAGAAGGGTT","GACTAGTAGCCAAGAC","GACTAGTAGCTCAAAC","GACTAGTAGGAGAACA","GACTAGTATGAGCCAT","GACTAGTATGGTGGTA","GAGCTGAAACACGACC","GAGCTGAACCGACAAC","GAGCTGAACCTTCCAA","GAGCTGAACTCAATGA","GAGCTGAAGATAGACA","GAGCTGAAGTCAACAC","GAGTTAGCAATTCATG","GAGTTAGCATCCTGTA","GAGTTAGCCAAGACTA","GAGTTAGCCAGCGTTA","GAGTTAGCCATACCAA","GAGTTAGCTAAGGAAT","GAGTTAGCTGTATGTA","GATAGACAAAGGTACA","GATAGACAAATCCGTC","GATAGACAAGTACAAG","GATAGACAATAATGTC","GATAGACACCGACAAC","GATAGACAGACCGGGA","GATAGACATCCATACC","GATAGACATTTAGCTT","GATCTTAAAATTCATG","GATGAATCAACTCACC","GATGAATCACCTACCT","GATGAATCCCACTTAC","GATGAATCCCTAATCC","GATGAATCCGACTGGA","GATGAATCCGGATTGC","GATGAATCCGGCGAAG","GATGAATCGCAGGTTT","GATGAATCGTCAACAC","GCAGGTTTAATGTTGC","GCAGGTTTATAGCGAC","GCAGGTTTGGCGAGGT","GCAGGTTTTGCTACTA","GCCAAGACAAACATCG","GCCAAGACACCTACCT","GCCAAGACAGGGTAGT","GCCAAGACATCCTGTA","GCCAAGACCAACCACA","GCCAAGACCGACGATT","GCCAAGACGAACTATT","GCCACATAAACGTGAT","GCCACATAAACTCACC","GCCACATAACTCTCTG","GCCACATAAGATGTAC","GCCACATACGACACAC","GCCACATACTGGCATA","GCCACATAGCTCAAAC","GCCACATAGGAGAACA","GCCACATATACTACAA","GCCACATATCCGTCTA","GCCCTACCAAGGACAC","GCCCTACCACCTACCT","GCCCTACCAGCAGGAA","GCCCTACCCAGAGATT","GCCCTACCCAGCGTTA","GCCCTACCCCAGAGAA","GCCCTACCCCGACAAC","GCCCTACCCTGACGCG","GCCCTACCGAACTGGA","GCCCTACCGAAGGGTT","GCCCTACCGATGAATC","GCCCTACCTCGTGCCC","GCCGTACGAAGCGGCG","GCCGTACGACTCTCAC","GCCGTACGATAGCGAC","GCCGTACGATCCTGTA","GCCGTACGATTCAATG","GCCGTACGGTCGTAGA","GCCGTACGTGTCGACA","GCGAGTAAAGAACACG","GCGAGTAACTCGTTAC","GCGAGTAAGAATCTGA","GCGAGTAATAGGATGA","GCGGCACTACCTCCAA","GCGGCACTCCAGTTCA","GCGGCACTCGCTGATC","GCGGCACTGATGAATC","GCGGCACTGTACGCAA","GCGGCACTGTGTTCTA","GCGGCACTTAAGGAAT","GCGGCACTTCTTTAAC","GCTAACGAACGTATCA","GCTAACGAAGCTGACT","GCTAACGACGACACAC","GCTAACGAGAAGGGTT","GCTAACGATATGAACT","GCTAACGATGAGCTCA","GCTAACGATGGCTTCA","GCTAGACTAAGCGGCG","GCTAGACTACAACTCG","GCTAGACTAGGGTAGT","GCTAGACTTCGTGCCC","GCTCAAACAAGCGGCG","GCTCAAACAAGGACAC","GCTCAAACACGCTCGA","GCTCAAACATGGGGGC","GCTCAAACCCATCCTC","GCTCAAACCCGAAGTA","GCTCAAACCCGACAAC","GCTCAAACCGAACTTA","GCTCAAACCGGTGCCA","GCTCAAACCTCAATGA","GCTCAAACGATCTTAA","GCTCAAACTGTATGTA","GCTCGGTAAAACATCG","GCTCGGTAAACGCTTA","GCTCGGTAACAGCAGA","GCTCGGTAACTCTCTG","GCTCGGTAAGATGTAC","GCTCGGTACAATGTAT","GCTCGGTACAGATCTG","GCTCGGTACATACCAA","GCTCGGTACCAGTTCA","GCTCGGTACGTAAATT","GCTCGGTAGACAGTGC","GCTCGGTAGACTAGTA","GCTCGGTAGCCGTACG","GCTCGGTAGCTGTAAC","GCTCTTCACAATGTAT","GCTCTTCACACTTCGA","GCTCTTCACCTCTATC","GCTCTTCAGATGAATC","GCTCTTCATCCATACC","GCTGTAACCCACTTAC","GCTGTAACTGGTGGTA","GCTGTAACTTTAGCTT","GCTTTCTGAACCGCCA","GCTTTCTGATTGAGGA","GCTTTCTGCAGAGATT","GCTTTCTGCCACTTAC","GCTTTCTGGAGCTGAA","GCTTTCTGTCTTTAAC","GGAAAGTCCCACTTAC","GGAAAGTCCCCGGATG","GGAAAGTCGAACTATT","GGAAAGTCGAAGGGTT","GGAAAGTCGTCGTAGA","GGAAAGTCTACTACAA","GGAAAGTCTCACAGCA","GGAAAGTCTCGGGAGG","GGAGAACAAACCGCCA","GGAGAACAAGAACACG","GGAGAACAAGTCACTA","GGAGAACAATGGGGGC","GGAGAACACAACCACA","GGAGAACACAATGTAT","GGAGAACACAGAGATT","GGAGAACACCGTGAGA","GGAGAACAGACCGGGA","GGAGAACAGCCAAGAC","GGAGAACAGCTAACGA","GGAGAACAGGAAAGTC","GGAGAACAGGGGGCCA","GGAGAACATCGTGCCC","GGATAACGATTGGCTC","GGATAACGCCCTGCGT","GGATAACGCCGAAGTA","GGATAACGCGGATTGC","GGATAACGGCGAGTAA","GGATAACGGCTCGGTA","GGCGACGCAATCCGTC","GGCGACGCACTCTCCA","GGCGACGCCAAGACTA","GGCGACGCGCTCAAAC","GGCGACGCGTACGCAA","GGCGACGCTACCGGTA","GGCGACGCTCCGTCTA","GGCGAGGTAACGTGAT","GGCGAGGTATTGAGGA","GGCGAGGTCAACCACA","GGCGAGGTCCACTTAC","GGCGAGGTCCATCCTC","GGCGAGGTCCCGTACC","GGCGAGGTCGACACAC","GGCGAGGTCTAAGGTC","GGCGAGGTCTGACGCG","GGCGAGGTTAATAAAA","GGCGAGGTTCGTGCCC","GGGATGTACCCGGATG","GGGATGTAGAATGCAG","GGGATGTAGACAGTGC","GGGATGTAGGGGGCCA","GGGATGTATGTATGTA","GGGATGTATTTAGCTT","GGGGAGTCGCGAGTAA","GGGGAGTCGCTCTTCA","GGGGAGTCGGCGAGGT","GGGGAGTCTACCGGTA","GGGGGCCAAACAACCA","GGGGGCCAAACGCTTA","GGGGGCCAACGCTCGA","GGGGGCCAACTCTCAC","GGGGGCCACGACTGGA","GGGGGCCACTGCGGAA","GGGGGCCAGCTAACGA","GGGGGCCAGTACGCAA","GGGGGCCATGGAACAA","GGTGCGAAAAACATCG","GGTGCGAAAATTCATG","GGTGCGAAACAACTCG","GGTGCGAAATTGAGGA","GGTGCGAACAACCACA","GGTGCGAACTGTAGCC","GGTGCGAATCGGGAGG","GGTGCGAATCTTTAAC","GTACGCAAACAGCAGA","GTACGCAAACATTGGC","GTACGCAAAGCAGGAA","GTACGCAAAGGCTAAC","GTACGCAAAGTACAAG","GTACGCAACCACTTAC","GTACGCAAGAATCTGA","GTACGCAAGCAGGTTT","GTACGCAAGCCAAGAC","GTACGCAAGCCACATA","GTCAACACACGGGCTC","GTCAACACACTGCAAC","GTCAACACTACTACAA","GTCAACACTCCGTCTA","GTCAACACTGAGCTCA","GTCGACATACAACGGC","GTCGACATACTCTCCA","GTCGACATCCACTTAC","GTCGACATGGCGACGC","GTCGACATTTCGTGCT","GTCGTAGAAAGCGGCG","GTCGTAGAACCTCCAA","GTCGTAGAAGCTGACT","GTCGTAGAATAATGTC","GTCGTAGACCGACAAC","GTCGTAGACCTGTGCC","GTCGTAGACTACGGAT","GTCGTAGAGACCGGGA","GTCTGTCAACAACGGC","GTCTGTCAACAAGCTA","GTCTGTCAAGCAGGAA","GTCTGTCACCAGTTCA","GTCTGTCACCGACAAC","GTCTGTCAGCTCGGTA","GTCTGTCAGGAAAGTC","GTCTGTCATATCCCGT","GTCTGTCATCACTAGG","GTGTTCTAACCACTGT","GTGTTCTAATGGGGGC","GTGTTCTACAAGGAGC","GTGTTCTACAATGGAA","GTGTTCTACCTCCTGA","GTGTTCTAGTCGACAT","GTGTTCTATCACTAGG","TAAGATCTTCCATACC","TAAGATCTTCTTTAAC","TAAGGAATACTGCAAC","TAAGGAATCCTGTGCC","TAAGGAATCGGATTGC","TAAGGAATGATAGACA","TAAGGAATGCCAAGAC","TAAGGAATGCTCAAAC","TAAGGAATGCTCTTCA","TAAGGAATTATGAACT","TAATAAAAACTCTCAC","TAATAAAACCACACCC","TAATAAAATCTTTAAC","TACAGACCAACGCTTA","TACAGACCACAGATTC","TACAGACCAGTCACTA","TACAGACCCCCGGATG","TACAGACCCGCTGATC","TACAGACCCGTAAATT","TACAGACCGGATAACG","TACAGACCGGCGAGGT","TACAGACCGTCGTAGA","TACCGGTAAGGGTAGT","TACCGGTAAGTCTTAA","TACCGGTACGTTCTGT","TACCGGTAGCCCTACC","TACCGGTATCGTGCCC","TACTACAAAATATTAT","TACTACAAACAGATTC","TACTACAAACTCTCCA","TACTACAAACTCTCTG","TACTACAACCACACCC","TACTACAACCTCTATC","TAGGATGAAAGAGATC","TAGGATGAACGGGCTC","TAGGATGAACTCTCTG","TAGGATGAATCCTGTA","TAGGATGACCAGTTCA","TAGGATGACGACGATT","TAGGATGACGCATACA","TATCAGCAAACCGAGA","TATCAGCACGTAAATT","TATCAGCACTCAATGA","TATCAGCACTGACGCG","TATCAGCAGACAGTGC","TATCAGCAGTCAACAC","TATCCCGTAGATGTAC","TATCCCGTCAATGTAT","TATCCCGTGAATCTGA","TATCCCGTGAATGCAG","TATCCCGTTACAGACC","TATCCCGTTCACAGCA","TATGAACTACGCTCGA","TATGAACTAGCCATGC","TATGAACTCCCTGCGT","TATGAACTCGAACTTA","TATGAACTCGACACAC","TATGAACTCTCGTTAC","TATGAACTCTGAGCCA","TATGAACTGGAAAGTC","TCACAGCAACACGACC","TCACAGCAAGAACACG","TCACAGCAAGCTGACT","TCACAGCAATTCAATG","TCACAGCACAAGACTA","TCACAGCACGACTGGA","TCACAGCACGGTGCCA","TCACAGCAGCGAGTAA","TCACAGCAGCTAACGA","TCACAGCAGTGTTCTA","TCACTAGGAAGGTACA","TCACTAGGACAGATTC","TCACTAGGACTCTCTG","TCACTAGGAGAACACG","TCACTAGGAGCCAACT","TCACTAGGCTGGCATA","TCACTAGGGGATAACG","TCACTAGGTCTTCACA","TCCATACCAATTCATG","TCCATACCCCAGTTCA","TCCATACCGCGAGTAA","TCCATACCGTCGACAT","TCCATACCTCACAGCA","TCCGTCTAATAGCGAC","TCCGTCTAATCATTCC","TCCGTCTAATGGGGGC","TCCGTCTACTACGGAT","TCCGTCTAGAACAGGC","TCCGTCTAGAATGCAG","TCCGTCTAGCCCTACC","TCCGTCTAGTCGTAGA","TCCGTCTATGGCTTCA","TCCGTCTATGTCGACA","TCGGGAGGACTCTCTG","TCGGGAGGCGTAAATT","TCGGGAGGCTGACGCG","TCGGGAGGGCTGTAAC","TCGGGAGGGGCGAGGT","TCGGGAGGTGAGCCAT","TCGGGAGGTTCGTGCT","TCGTGCCCAATCCGTC","TCGTGCCCACAGATTC","TCGTGCCCAGCACCTC","TCGTGCCCCACTTCGA","TCGTGCCCCTCGTTAC","TCGTGCCCGTACGCAA","TCGTGCCCTCTTTAAC","TCGTGCCCTGTCGACA","TCTTCACAAGCAGGAA","TCTTCACAATAATGTC","TCTTCACAATCCTGTA","TCTTCACAATGCCTAA","TCTTCACACCACACCC","TCTTCACACCACTTAC","TCTTCACAGCTTTCTG","TCTTCACATCCGTCTA","TCTTTAACACAGATTC","TCTTTAACGAGTTAGC","TCTTTAACGCAGGTTT","TCTTTAACGCTAACGA","TCTTTAACGGGATGTA","TCTTTAACTATGAACT","TCTTTAACTCTTTAAC","TCTTTAACTGGTGGTA","TGAAGAGAAGAGTCAA","TGAAGAGAAGCAGGAA","TGAAGAGAATTGGCTC","TGAAGAGAGGCGACGC","TGAAGAGATATCCCGT","TGAAGAGATGAAGAGA","TGAGCCATAACGTGAT","TGAGCCATAATTCATG","TGAGCCATACGCCGTT","TGAGCCATAGTACAAG","TGAGCCATATTGGCTC","TGAGCCATCCACACCC","TGAGCCATCCTCTATC","TGAGCCATCCTTCCAA","TGAGCCATCTACGGAT","TGAGCCATGAAGGGTT","TGAGCCATGACTAGTA","TGAGCCATTCACAGCA","TGAGCCATTCACTAGG","TGAGCCATTGGCTTCA","TGAGCTCAACAACGGC","TGAGCTCAAGAACACG","TGAGCTCACGACACAC","TGAGCTCATATGAACT","TGCTACTAATTGAGGA","TGCTACTACCCTGCGT","TGCTACTAGGCGACGC","TGCTACTATGGATTAT","TGCTACTATGTATGTA","TGCTACTATTGACCAG","TGGAACAAAACGTGAT","TGGAACAAAAGGACAC","TGGAACAAAATGTTGC","TGGAACAAACCTACCT","TGGAACAACGTAAATT","TGGAACAACTACGGAT","TGGAACAAGAAGGGTT","TGGAACAAGAGTTAGC","TGGAACAAGGGGAGTC","TGGATTATAATCCGTC","TGGATTATACCCTGAA","TGGATTATACGCTCGA","TGGATTATAGCCAACT","TGGATTATAGGGTAGT","TGGATTATCGCATACA","TGGATTATGCGGCACT","TGGATTATTCTTCACA","TGGCTTCAAGTCTTAA","TGGCTTCACCCGTACC","TGGCTTCACGGCGAAG","TGGCTTCAGAACAGGC","TGGCTTCATCGTGCCC","TGGCTTCATGAGCCAT","TGGCTTCATGGAACAA","TGGTGGTAAAGAGATC","TGGTGGTAAAGGACAC","TGGTGGTAACGCTCGA","TGGTGGTAAGCACCTC","TGGTGGTAAGCAGGAA","TGGTGGTAAGGCTAAC","TGGTGGTAATCATTCC","TGGTGGTAATTGGCTC","TGGTGGTACCACTTAC","TGGTGGTACCCTGCGT","TGGTGGTACCTCTATC","TGGTGGTACTCAATGA","TGTATGTAATTGAGGA","TGTATGTACTCGTTAC","TGTATGTAGCTCAAAC","TGTATGTAGTGTTCTA","TGTATGTATAGGATGA","TGTATGTATTGACCAG","TGTCGACAATAATGTC","TGTCGACACCCTGCGT","TGTCGACACGAACTTA","TGTCGACACGCATACA","TGTCGACAGATAGACA","TGTCGACATGGATTAT","TTCACGCAAAGAGATC","TTCACGCACAGAGATT","TTCACGCACCTCTATC","TTCACGCAGCCGTACG","TTCACGCAGCTCAAAC","TTCACGCAGCTTTCTG","TTCACGCATGGTGGTA","TTCGTGCTACTCTCTG","TTCGTGCTAGAGTCAA","TTCGTGCTAGGGTAGT","TTCGTGCTCGACACAC","TTCGTGCTGAACAGGC","TTCGTGCTGCCACATA","TTCGTGCTGCCGTACG","TTCGTGCTGTCGACAT","TTCGTGCTTCTTTAAC","TTGACCAGAAGCGGCG","TTGACCAGCCCGGATG","TTGACCAGCTCATCAC","TTGACCAGCTGACGCG","TTGACCAGGCCCTACC","TTGACCAGGGCGACGC","TTGACCAGGTCAACAC","TTGACCAGTCGTGCCC","TTTAGCTTAGAGTCAA","TTTAGCTTCGCATACA","TTTAGCTTCTGGCATA","TTTAGCTTGCCCTACC","TTTAGCTTGGGGGCCA","TTTAGCTTGGTGCGAA","TTTAGCTTGTCGTAGA"],"n_spots":1414,"n_states":1,"indel":false},{"index":308,"id":"P_903879204fe4","states":[74,79],"spots":["ACTGCAACACCCTAGA"],"n_spots":1,"n_states":2,"indel":false},{"index":309,"id":"P_0ed1124ab4e4","states":[74,81],"spots":["AAATATCCCCAGAGAA","AATTCATGTGGATTAT","ACCTACCTAAGCGGCG","ACTGCAACTTGACCAG","ATAATGTCGGATAACG","GGAGAACAACAGATTC","GTCAACACTGGAACAA"],"n_spots":7,"n_states":2,"indel":false},{"index":310,"id":"P_eb5a4a73dcdb","states":[74,81,123],"spots":["ACTCTCACATGGGGGC"],"n_spots":1,"n_states":3,"indel":false},{"index":311,"id":"P_6367ed82114c","states":[74,81,123,222],"spots":["TGGTGGTAACTCTCCA"],"n_spots":1,"n_states":4,"indel":false},{"index":312,"id":"P_6cb2b4f611b2","states":[74,81,188],"spots":["CCGTGAGAACAGATTC"],"n_spots":1,"n_states":3,"indel":false},{"index":313,"id":"P_c80eb2031967","states":[74,81,215],"spots":["AACGTGATAGTCACTA","ACTGCAACAGTCTTAA","TTGACCAGGGCGAGGT"],"n_spots":3,"n_states":3,"indel":false},{"index":314,"id":"P_4eba4bb0d241","states":[74,87],"spots":["TAAGGAATACTATGCA"],"n_spots":1,"n_states":2,"indel":false},{"index":315,"id":"P_c3e999699077","states":[74,87,215],"spots":["ACAACTCGAACGTGAT"],"n_spots":1,"n_states":3,"indel":false},{"index":316,"id":"P_43ebf7e190b0","states":[74,97],"spots":["AACTCACCTCTTCACA"],"n_spots":1,"n_states":2,"indel":false},{"index":317,"id":"P_3087b819a64f","states":[74,102],"spots":["AAGGACACTATCCCGT","ACCACTGTCAAGACTA","ATTGGCTCCGTAAATT","TCGGGAGGTTTAGCTT","TCTTTAACATTGGCTC","TTCGTGCTTGTCGACA"],"n_spots":6,"n_states":2,"indel":false},{"index":318,"id":"P_e24382a8d164","states":[74,102,123],"spots":["ATCCTGTACAAGACTA","TATCCCGTGAGTTAGC"],"n_spots":2,"n_states":3,"indel":false},{"index":319,"id":"P_9d1bc61c0054","states":[74,102,123,186,215],"spots":["GGCGAGGTGCTAGACT"],"n_spots":1,"n_states":5,"indel":false},{"index":320,"id":"P_cab75ee3e095","states":[74,102,123,188],"spots":["CCCGTACCCGCATACA"],"n_spots":1,"n_states":4,"indel":false},{"index":321,"id":"P_b94c6f645617","states":[74,102,215],"spots":["AGAACACGCTTAATGC","TAGGATGAGACTAGTA"],"n_spots":2,"n_states":3,"indel":false},{"index":322,"id":"P_e8f86520a5e4","states":[74,104],"spots":["TCCGTCTAGACTAGTA"],"n_spots":1,"n_states":2,"indel":false},{"index":323,"id":"P_0ee4cdb6daf5","states":[74,111,123],"spots":["TAAGGAATGCCGTACG"],"n_spots":1,"n_states":3,"indel":true},{"index":324,"id":"P_033bddec9d45","states":[74,117,188],"spots":["TGGTGGTACAATGGAA"],"n_spots":1,"n_states":3,"indel":true},{"index":325,"id":"P_c99465b04e41","states":[74,118,123,188],"spots":["ATTGGCTCTGAGCTCA"],"n_spots":1,"n_states":4,"indel":false},{"index":326,"id":"P_d5db3633bb2f","states":[74,120],"spots":["ACAAGCTAATTGGCTC","AGAGTCAACTAAGGTC","AGCCAACTGAACTGGA","GACAGTGCGGATAACG","GGGGGCCACACCTTAC"],"n_spots":5,"n_states":2,"indel":false},{"index":327,"id":"P_2c3d45743fad","states":[74,120,123],"spots":["AACCGCCATAAGGAAT","CTACGGATAGGCTAAC","GTCAACACCTGGCATA"],"n_spots":3,"n_states":3,"indel":false},{"index":328,"id":"P_e2be817e29f3","states":[74,120,123,255,260,273],"spots":["GGGGAGTCCGACTGGA"],"n_spots":1,"n_states":6,"indel":true},{"index":329,"id":"P_a0bfbdb04b5b","states":[74,120,215],"spots":["GAACTATTCAGCGTTA"],"n_spots":1,"n_states":3,"indel":false},{"index":330,"id":"P_85c7fc580c8f","states":[74,120,222,229],"spots":["CCTTCCAATTGACCAG"],"n_spots":1,"n_states":4,"indel":false},{"index":331,"id":"P_44ed3c41bdff","states":[74,123],"spots":["AAATATCCCTCATCAC","AACAACCAAATGTTGC","AACAACCAACAACTCG","AACAACCAATCATTCC","AACCGAGACGCTGATC","AACCGCCAACAACGGC","AACCGCCAATTCAATG","AACCGCCACTGGCATA","AACCGCCAGCAGGTTT","AACCGCCAGTCGACAT","AACGCTTACAAGGAGC","AACGCTTACACCTTAC","AACGCTTACCTTCCAA","AACGCTTACTGGCATA","AACGTGATAGCCATGC","AAGACGGAGTCTGTCA","AAGCGGCGATAATGTC","AAGCGGCGGCCCTACC","AAGCGGCGGCTGTAAC","AATATTATCCTTCCAA","AATGTTGCGGAGAACA","ACAACGGCAACTCACC","ACAACTCGCGCATACA","ACAACTCGCTAAGGTC","ACAACTCGCTCGTTAC","ACAACTCGCTGCGGAA","ACAACTCGGACCGGGA","ACAAGCTAGCCACATA","ACACAGAAACATTGGC","ACACAGAAACCCTGAA","ACACAGAAATCATTCC","ACACAGAACGCTGATC","ACACAGAAGAATCTGA","ACACGACCACTCTCTG","ACACGACCACTGCAAC","ACACGACCCCTTCCAA","ACAGATTCTATCCCGT","ACCACTGTCCTCCTGA","ACCCTAGAAGTCTTAA","ACCCTAGATTGACCAG","ACCCTGAAATGGGGGC","ACCTACCTACTCTCTG","ACCTACCTAGTCACTA","ACCTACCTATCCTGTA","ACCTACCTGACTAGTA","ACCTACCTTCCGTCTA","ACCTCCAATGGTGGTA","ACGAACGCGGCGAGGT","ACGGGCTCCCTAATCC","ACGGGCTCTCACTAGG","ACGTATCACAGAGATT","ACTTCCTGACTTCCTG","AGAACACGACTCTCCA","AGAACACGCGTAAATT","AGAGTCAAATAGCGAC","AGAGTCAAGAGCTGAA","AGCACCTCCCACTTAC","AGCAGGAAAAGGTACA","AGCAGGAAGAACTATT","AGCCAACTCCTAATCC","AGCCAACTGAACAGGC","AGCCAACTTACTACAA","AGCCATGCCCTCCTGA","AGCCATGCGCTGTAAC","AGCCATGCGTCAACAC","AGCTGACTATGGGGGC","AGGCTAACCAATGGAA","AGGCTAACCCATCCTC","AGGCTAACCGACGATT","AGGGTAGTCCGAAGTA","AGGGTAGTGCGAGTAA","AGTCACTACATACCAA","AGTCTTAAATAACGAA","ATAATGTCAACGTGAT","ATAATGTCAATTCATG","ATAGCGACACTCTCTG","ATAGCGACAGCCAACT","ATAGCGACATGGGGGC","ATCCTGTAAGGGTAGT","ATCCTGTACTGAGCCA","ATTGAGGAACAGATTC","CAACCACACGACGATT","CAACCACAGGAGAACA","CAAGGAGCAATCCGTC","CAATGTATACTGCAAC","CAATGTATCAGAGATT","CAATGTATGAACTATT","CACCTTACAGCCAACT","CACCTTACTGTCGACA","CACTTCGAACAGATTC","CACTTCGAGATGAATC","CACTTCGAGTACGCAA","CATACCAAACCACTGT","CATACCAAGGAAAGTC","CATCAAGTCGGCGAAG","CCACACCCAGGGTAGT","CCACACCCCCAGTTCA","CCACACCCCCGTGAGA","CCACACCCGCCGTACG","CCACTTACACAACTCG","CCAGAGAAACAACGGC","CCATCCTCAATTCATG","CCCGGATGCGTTCTGT","CCCGGATGGAGTTAGC","CCCGGATGTGTATGTA","CCCGTACCATGGGGGC","CCCGTACCTCCGTCTA","CCCGTACCTTCACGCA","CCCTGCGTCGCATACA","CCGAAGTAGCTAACGA","CCGTGAGACTCAATGA","CCTAATCCCAATGGAA","CCTCCTGAACAGATTC","CCTCCTGACCAGTTCA","CCTCCTGAGAACTATT","CCTCCTGAGCTTTCTG","CCTCCTGATGTATGTA","CCTCTATCAAACATCG","CCTGTGCCTGTATGTA","CGAACTTAATCCTGTA","CGACACACAAGAGATC","CGACACACCTCGTTAC","CGACTGGAACAACTCG","CGACTGGAACACAGAA","CGACTGGACGACTGGA","CGACTGGAGTCAACAC","CGGTGCCAGCTGTAAC","CGTTCTGTCTTAATGC","CGTTCTGTTAAGGAAT","CGTTCTGTTCACAGCA","CTACGGATAGAGTCAA","CTACGGATGCCGTACG","CTCAATGAAACTCACC","CTCAATGAGATAGACA","CTCATCACAGTCTTAA","CTCGTTACGTACGCAA","CTGACGCGAACCGCCA","CTGCGGAATCCGTCTA","CTGGCATAATGGGGGC","CTGGCATACTCAATGA","CTGGCATATCTTTAAC","CTGTAGCCCGACTGGA","CTTAATGCCCTAATCC","CTTAATGCGAACTATT","GAACAGGCCAAGACTA","GAACAGGCCGACTGGA","GAACAGGCGCCACATA","GAACAGGCGTCAACAC","GAACTATTACAACGGC","GAACTATTAGTCACTA","GAACTATTCCAGAGAA","GAACTATTCCAGTTCA","GAACTGGACAATGGAA","GAACTGGAGTCGTAGA","GAACTGGAGTCTGTCA","GAACTGGATTGACCAG","GACCGGGAGAAGGGTT","GACTAGTAGTCAACAC","GATAGACAAAGGACAC","GATAGACACTAAGGTC","GATCTTAAACCCTAGA","GCAGGTTTCGTAAATT","GCCAAGACATTGAGGA","GCCCTACCAAATATCC","GCCGTACGATTGGCTC","GCGAGTAACCCTGCGT","GCGAGTAACCGACAAC","GCGAGTAAGTCAACAC","GCGGCACTCTGGCATA","GCGGCACTGCGAGTAA","GCTAACGAATCCTGTA","GCTAACGAGTACGCAA","GCTAGACTGCCCTACC","GCTCAAACGCTAGACT","GCTCGGTAAAGACGGA","GCTCGGTAAGGGTAGT","GCTCGGTAGCAGGTTT","GCTGTAACTCTTTAAC","GCTGTAACTGAGCCAT","GCTGTAACTGGATTAT","GCTTTCTGCAACCACA","GCTTTCTGTGGATTAT","GGAAAGTCCAAGGAGC","GGAAAGTCGCAGGTTT","GGAAAGTCTCCATACC","GGATAACGCTGTAGCC","GGATAACGGACAGTGC","GGCGAGGTGTCGTAGA","GGGATGTAAATTCATG","GGGATGTACGGATTGC","GGGATGTATCACTAGG","GGGGAGTCCGGATTGC","GGGGAGTCTAGGATGA","GGGGGCCAACTCTCTG","GGGGGCCACTGGCATA","GGGGGCCAGAACAGGC","GGGGGCCAGCTGTAAC","GGGGGCCATCTTTAAC","GTACGCAACCGTGAGA","GTACGCAACTGGCATA","GTACGCAATACTACAA","GTCAACACAAGGACAC","GTCGTAGACGGATTGC","GTCTGTCAAGTCACTA","GTCTGTCACGCATACA","GTCTGTCACTAAGGTC","GTCTGTCAGACCGGGA","GTGTTCTAAATGTTGC","GTGTTCTACGCTGATC","TAAGATCTGCAGGTTT","TAAGGAATCTTAATGC","TAATAAAAAGCCAACT","TAATAAAATCCATACC","TACAGACCAAGGTACA","TACAGACCCAGCGTTA","TACAGACCCCACACCC","TACAGACCCCGTGAGA","TACTACAATCGTGCCC","TATCCCGTGCGAGTAA","TATGAACTACTCTCAC","TATGAACTCTGTAGCC","TATGAACTGATGAATC","TATGAACTGTCGTAGA","TATGAACTTCCATACC","TCACAGCAGCCCTACC","TCACAGCAGCTGTAAC","TCACAGCAGGAGAACA","TCACTAGGAAACATCG","TCACTAGGGCTCTTCA","TCCATACCGAGTTAGC","TCCATACCGCGGCACT","TCCATACCGGGGAGTC","TCGGGAGGACCTACCT","TCGGGAGGGCCCTACC","TCGTGCCCATAACGAA","TCGTGCCCCCATCCTC","TCTTCACAACAACTCG","TCTTTAACCGACACAC","TGAAGAGATGGAACAA","TGAGCCATAACAACCA","TGAGCCATAAGAGATC","TGAGCCATCTGCGGAA","TGAGCTCATGTCGACA","TGGAACAAAATTCATG","TGGAACAAACTCTCCA","TGGATTATATTGAGGA","TGGATTATGATAGACA","TGGCTTCAGCTGTAAC","TGTATGTAGAGCTGAA","TGTATGTAGTACGCAA","TGTATGTATGGAACAA","TTCACGCAGGAAAGTC","TTCGTGCTCAGCGTTA","TTCGTGCTCTGTAGCC","TTCGTGCTTAATAAAA","TTTAGCTTACACAGAA","TTTAGCTTGAATGCAG","TTTAGCTTGACAGTGC"],"n_spots":258,"n_states":2,"indel":false},{"index":332,"id":"P_f63583632b71","states":[74,123,126],"spots":["ATTCAATGAGGGTAGT"],"n_spots":1,"n_states":3,"indel":false},{"index":333,"id":"P_efa804893b60","states":[74,123,131],"spots":["GGGGGCCAACAACGGC"],"n_spots":1,"n_states":3,"indel":false},{"index":334,"id":"P_07b5fdf7121b","states":[74,123,142],"spots":["ATGCCTAACCTCCTGA","CTGACGCGCGAACTTA","GGAAAGTCCCATCCTC"],"n_spots":3,"n_states":3,"indel":false},{"index":335,"id":"P_d45935efacf9","states":[74,123,142,215],"spots":["CGGTGCCACTCGTTAC"],"n_spots":1,"n_states":4,"indel":false},{"index":336,"id":"P_52eeebc1e733","states":[74,123,144,215],"spots":["GGGGGCCAGCTCGGTA"],"n_spots":1,"n_states":4,"indel":false},{"index":337,"id":"P_17acba6628f4","states":[74,123,165],"spots":["TTTAGCTTTGTATGTA"],"n_spots":1,"n_states":3,"indel":false},{"index":338,"id":"P_70693df1211c","states":[74,123,165,215],"spots":["GGCGAGGTCACTTCGA"],"n_spots":1,"n_states":4,"indel":false},{"index":339,"id":"P_e8c8593f56c3","states":[74,123,166],"spots":["ACAACTCGATTCAATG","ACGCCGTTACGGGCTC"],"n_spots":2,"n_states":3,"indel":false},{"index":340,"id":"P_54fcdb2d375c","states":[74,123,174],"spots":["AGCCAACTATTGAGGA"],"n_spots":1,"n_states":3,"indel":false},{"index":341,"id":"P_e49c7a7f081b","states":[74,123,174,188],"spots":["GCTGTAACTACAGACC"],"n_spots":1,"n_states":4,"indel":false},{"index":342,"id":"P_48ad3855f895","states":[74,123,186],"spots":["TGAGCCATTACCGGTA"],"n_spots":1,"n_states":3,"indel":false},{"index":343,"id":"P_7de4861e8c11","states":[74,123,188],"spots":["ACAACTCGACTCTCTG","AGGCTAACGCTTTCTG","ATGGGGGCGGAGAACA","CCCGGATGAATTCATG","CCCGGATGTGGTGGTA","CTCATCACAGCCAACT","GAACTATTGCTAGACT","GCTAGACTGACCGGGA","GCTGTAACTCACTAGG","TAATAAAACAGAGATT","TACAGACCCTGGCATA","TGGCTTCAGCCCTACC"],"n_spots":12,"n_states":3,"indel":false},{"index":344,"id":"P_9ec62cc048b5","states":[74,123,188,215],"spots":["CCACACCCACTCTCTG","TATGAACTACTCTCTG","TGTATGTACCGTGAGA"],"n_spots":3,"n_states":4,"indel":false},{"index":345,"id":"P_b0ee81623940","states":[74,123,190],"spots":["CTTAATGCTATGAACT"],"n_spots":1,"n_states":3,"indel":false},{"index":346,"id":"P_bcb566ed12ef","states":[74,123,202,226],"spots":["AAGAGATCTCCGTCTA"],"n_spots":1,"n_states":4,"indel":false},{"index":347,"id":"P_0b046a0eb458","states":[74,123,209],"spots":["TCACTAGGCAATGGAA"],"n_spots":1,"n_states":3,"indel":true},{"index":348,"id":"P_62e5191b40a4","states":[74,123,213],"spots":["CAATGTATAGGCTAAC"],"n_spots":1,"n_states":3,"indel":false},{"index":349,"id":"P_da115ec673de","states":[74,123,215],"spots":["AACCGCCACGACACAC","AACTCACCGCGGCACT","AATCCGTCGACCGGGA","ACACGACCTCTTTAAC","ACCCTAGAGCTGTAAC","ACGTATCAACACGACC","ACTCTCTGGGCGAGGT","ACTGCAACTCGTGCCC","AGATCGCAGGTGCGAA","AGCCATGCAGCCAACT","AGCTGACTCCGACAAC","ATGGGGGCTGAGCCAT","ATTCAATGAACCGCCA","ATTGGCTCATTGAGGA","ATTGGCTCGATGAATC","CCACTTACACTCTCTG","CCATCCTCTGAAGAGA","CCGTGAGATACAGACC","CCTGTGCCCAATGGAA","CCTTCCAAATTGAGGA","CGACGATTCGACGATT","CTGCGGAAATTGAGGA","GAACAGGCTCACAGCA","GAACTGGAGATAGACA","GAACTGGAGCCACATA","GAACTGGAGGATAACG","GATCTTAAGCCGTACG","GCTCAAACGCCACATA","GGATAACGGCAGGTTT","GGGGAGTCGAACTGGA","GGGGAGTCTGTCGACA","GGTGCGAAACTCTCAC","GTCTGTCATTCGTGCT","TAAGGAATCTAAGGTC","TACCGGTAGCTTTCTG","TATGAACTGTACGCAA","TCACAGCATATCCCGT","TCCATACCGAAGGGTT","TTCGTGCTGACAGTGC"],"n_spots":39,"n_states":3,"indel":false},{"index":350,"id":"P_d99e0664a26d","states":[74,123,215,222],"spots":["TGTATGTAAGCACCTC"],"n_spots":1,"n_states":4,"indel":false},{"index":351,"id":"P_58103e8168d2","states":[74,123,215,229],"spots":["CCCGGATGTCGTGCCC"],"n_spots":1,"n_states":4,"indel":false},{"index":352,"id":"P_647261c7338c","states":[74,123,219],"spots":["TGGTGGTACAATGTAT"],"n_spots":1,"n_states":3,"indel":true},{"index":353,"id":"P_01f61f1061cb","states":[74,123,222],"spots":["AGTACAAGTTCACGCA","CTGACGCGCGGATTGC","TACTACAAGACAGTGC"],"n_spots":3,"n_states":3,"indel":false},{"index":354,"id":"P_a8fbe9f68422","states":[74,123,229],"spots":["AGGGTAGTGTACGCAA"],"n_spots":1,"n_states":3,"indel":false},{"index":355,"id":"P_5d61dab0fadf","states":[74,123,231],"spots":["TCCGTCTAACTATGCA"],"n_spots":1,"n_states":3,"indel":false},{"index":356,"id":"P_ab4ca1cb5c16","states":[74,123,235],"spots":["AAGGTACAACACGACC","ACGTATCAAAGGACAC"],"n_spots":2,"n_states":3,"indel":false},{"index":357,"id":"P_706956eb6c92","states":[74,123,247],"spots":["GCTCTTCAAGAACACG"],"n_spots":1,"n_states":3,"indel":true},{"index":358,"id":"P_9053ffb91751","states":[74,123,282],"spots":["GTACGCAAAGCCAACT"],"n_spots":1,"n_states":3,"indel":true},{"index":359,"id":"P_fb77e225b6dd","states":[74,123,289],"spots":["CATACCAAATCATTCC"],"n_spots":1,"n_states":3,"indel":true},{"index":360,"id":"P_5726295db5e3","states":[74,123,292],"spots":["CGCATACAGGATAACG"],"n_spots":1,"n_states":3,"indel":true},{"index":361,"id":"P_3508f1b91115","states":[74,125],"spots":["AACTCACCTTCACGCA"],"n_spots":1,"n_states":2,"indel":false},{"index":362,"id":"P_b835d53faa93","states":[74,125,215],"spots":["CCCTGCGTAGAGTCAA"],"n_spots":1,"n_states":3,"indel":false},{"index":363,"id":"P_da45426ac052","states":[74,126],"spots":["ACGCTCGAGGGATGTA","ATAGCGACGCCGTACG","TAATAAAACCCTGCGT","TGTCGACAACTCTCCA","TTCACGCACCTAATCC"],"n_spots":5,"n_states":2,"indel":false},{"index":364,"id":"P_ddc22cd14e49","states":[74,126,188],"spots":["TTTAGCTTGAGCTGAA"],"n_spots":1,"n_states":3,"indel":false},{"index":365,"id":"P_4176e1b9741b","states":[74,131],"spots":["ACAACTCGTATCCCGT","CCTGTGCCAACGCTTA","GAGCTGAATAGGATGA","GCGGCACTTCCGTCTA","GGTGCGAAGATAGACA","TATGAACTCCTCCTGA"],"n_spots":6,"n_states":2,"indel":false},{"index":366,"id":"P_fe2002cde51a","states":[74,131,215],"spots":["ACTTCCTGCCCGGATG","AGCTGACTAATGTTGC","CCCGGATGGACCGGGA","TTGACCAGGACAGTGC"],"n_spots":4,"n_states":3,"indel":false},{"index":367,"id":"P_7cf0826e26ed","states":[74,134],"spots":["ATTGAGGAATAATGTC","CAAGACTAGTACGCAA","CCTGTGCCCTCGTTAC","GCTGTAACACGCTCGA","GGTGCGAATCACAGCA"],"n_spots":5,"n_states":2,"indel":false},{"index":368,"id":"P_d071011ef659","states":[74,134,215,235],"spots":["CAATGTATACCCTGAA"],"n_spots":1,"n_states":4,"indel":false},{"index":369,"id":"P_b157a053c57a","states":[74,142],"spots":["AAGAGATCCCTCTATC","AATTCATGGCCACATA","ACATTGGCCGACTGGA","ACTCTCCAACTTCCTG","AGTCTTAAGAAGGGTT","CAATGGAAAGCACCTC","CACCTTACGCTCGGTA","GAATGCAGAAACATCG","GCTAACGAGACAGTGC","GCTCTTCACTAAGGTC","GGCGAGGTGAACTATT","TTCACGCAAACGTGAT"],"n_spots":12,"n_states":2,"indel":false},{"index":370,"id":"P_07c42f852867","states":[74,144],"spots":["CAAGACTAACAACTCG","TGGTGGTACCTCCTGA"],"n_spots":2,"n_states":2,"indel":false},{"index":371,"id":"P_a63905ab1577","states":[74,144,188],"spots":["ACAGCAGAATTGGCTC"],"n_spots":1,"n_states":3,"indel":false},{"index":372,"id":"P_af9f065d6d27","states":[74,145],"spots":["AACTCACCAAGAGATC"],"n_spots":1,"n_states":2,"indel":true},{"index":373,"id":"P_0ea32e813a12","states":[74,150],"spots":["ACACAGAACGCATACA"],"n_spots":1,"n_states":2,"indel":true},{"index":374,"id":"P_11d2443f6618","states":[74,165],"spots":["ACAACTCGACAACTCG","ATAATGTCACGTATCA","GGGATGTACTCGTTAC","GGGGGCCAGAATCTGA","TGGCTTCAGCTCGGTA","TGGTGGTACGAACTTA"],"n_spots":6,"n_states":2,"indel":false},{"index":375,"id":"P_bca994fde5e2","states":[74,165,184],"spots":["TTTAGCTTCAACCACA"],"n_spots":1,"n_states":3,"indel":true},{"index":376,"id":"P_51cfa59e0133","states":[74,166],"spots":["AAGAGATCTTCGTGCT","CCCGGATGACTCTCTG","CCGAAGTAGATGAATC","GTCTGTCAACGCTCGA"],"n_spots":4,"n_states":2,"indel":false},{"index":377,"id":"P_6d96d55baf95","states":[74,166,253],"spots":["TGTATGTAAAGCGGCG"],"n_spots":1,"n_states":3,"indel":true},{"index":378,"id":"P_30b292d360cd","states":[74,168],"spots":["CAATGGAATTCACGCA"],"n_spots":1,"n_states":2,"indel":true},{"index":379,"id":"P_df493fc625ca","states":[74,174],"spots":["AAATATCCACTCTCTG","AAGACGGACTGTAGCC","ACCTCCAAGAAGGGTT","ACTATGCAATAGCGAC","CCCTGCGTCACCTTAC","CGACTGGAATTGGCTC","CTGAGCCACAGATCTG","GAATCTGACCGTGAGA","GACAGTGCCCTCCTGA","GGGATGTACCTAATCC","TAAGGAATAACCGCCA","TTTAGCTTCTCATCAC"],"n_spots":12,"n_states":2,"indel":false},{"index":380,"id":"P_541f598e138b","states":[74,174,186],"spots":["AAGGTACACTACGGAT"],"n_spots":1,"n_states":3,"indel":false},{"index":381,"id":"P_1dbf3dbe0f66","states":[74,174,215],"spots":["AGAGTCAACTGAGCCA"],"n_spots":1,"n_states":3,"indel":false},{"index":382,"id":"P_fb50777357ae","states":[74,184],"spots":["CCTCTATCACACGACC","CGAACTTACAAGGAGC"],"n_spots":2,"n_states":2,"indel":true},{"index":383,"id":"P_4aa12474eb59","states":[74,185],"spots":["CTACGGATACACGACC"],"n_spots":1,"n_states":2,"indel":false},{"index":384,"id":"P_828abb1ee3f8","states":[74,186],"spots":["CCCTGCGTGGCGAGGT","TATGAACTTGAGCTCA"],"n_spots":2,"n_states":2,"indel":false},{"index":385,"id":"P_4314760a61fb","states":[74,186,215],"spots":["CCCTGCGTCTGCGGAA","TATGAACTCAACCACA"],"n_spots":2,"n_states":3,"indel":false},{"index":386,"id":"P_e7d573eed83e","states":[74,188],"spots":["AACAACCAGAACAGGC","AACCGCCAGCGAGTAA","AACTCACCCCTCCTGA","ACAACTCGTGAGCCAT","ACACGACCGAACAGGC","ACAGCAGAAATGTTGC","ACCCTGAAGCTAACGA","ACGTATCACCGTGAGA","ACTATGCATCGTGCCC","ACTGCAACATAATGTC","ACTGCAACCACCTTAC","AGCAGGAAATAATGTC","AGTCTTAAGCTCGGTA","ATCCTGTACATACCAA","ATCCTGTACCCGTACC","CACCTTACGCCGTACG","CACTTCGACCAGTTCA","CATCAAGTATTGGCTC","CCTAATCCACCTACCT","CCTGTGCCACAGCAGA","CCTGTGCCCGAACTTA","CCTGTGCCGATAGACA","CCTTCCAATGAGCCAT","CGAACTTAGCTAACGA","CGGCGAAGAATCCGTC","CGGCGAAGGAACAGGC","CGTTCTGTAGGGTAGT","CTAAGGTCTCACTAGG","CTACGGATCTGTAGCC","CTGAGCCACGACGATT","GAATGCAGTCTTTAAC","GCCAAGACAGCCATGC","GCCCTACCGCTCAAAC","GCGGCACTAAACATCG","GCGGCACTACAAGCTA","GCTCGGTAAGTCACTA","GGCGAGGTGCCGTACG","GGGGAGTCGACAGTGC","GTCGACATGGATAACG","GTCGTAGAGTACGCAA","GTCTGTCAGCTCAAAC","TAAGGAATGACCGGGA","TAAGGAATTCCATACC","TATGAACTCTCAATGA","TCTTCACAACTATGCA","TCTTCACATGTCGACA","TCTTTAACTCTTCACA","TGAGCCATAGCTGACT","TGGAACAACGACACAC","TGGAACAAGCCCTACC","TGTCGACACGACTGGA","TTCACGCAAATTCATG","TTCGTGCTGCTCGGTA"],"n_spots":53,"n_states":2,"indel":false},{"index":387,"id":"P_b8d1d2c9e8af","states":[74,188,190,215],"spots":["CGTAAATTTCGGGAGG"],"n_spots":1,"n_states":4,"indel":false},{"index":388,"id":"P_76db2303ab46","states":[74,188,197],"spots":["TTCGTGCTGAATCTGA"],"n_spots":1,"n_states":3,"indel":false},{"index":389,"id":"P_95576287a55c","states":[74,188,208],"spots":["ACGGGCTCGTACGCAA"],"n_spots":1,"n_states":3,"indel":true},{"index":390,"id":"P_5b63b5affa96","states":[74,188,213],"spots":["TGGAACAACTCAATGA"],"n_spots":1,"n_states":3,"indel":false},{"index":391,"id":"P_2d41c183cbe2","states":[74,188,215],"spots":["AACCGCCAACTCTCAC","AGAACACGCTGGCATA","ATGGGGGCTGGTGGTA","GATAGACACGCTGATC","GGAAAGTCATAGCGAC","GTCAACACCGTAAATT","TAAGGAATCTACGGAT","TGGTGGTACGCTGATC","TTGACCAGACTATGCA"],"n_spots":9,"n_states":3,"indel":false},{"index":392,"id":"P_3ee0b6f36cb7","states":[74,188,235],"spots":["GCTCTTCATGAGCCAT"],"n_spots":1,"n_states":3,"indel":false},{"index":393,"id":"P_00b7f6a1e6a7","states":[74,190],"spots":["ACAACGGCAGCCATGC","ACTGCAACGCTGTAAC","AGATCGCACAAGACTA","ATAGCGACAAGCGGCG","ATGGGGGCGTGTTCTA","CGACTGGACAATGGAA","GCCGTACGCAAGACTA","TTGACCAGGCTGTAAC"],"n_spots":8,"n_states":2,"indel":false},{"index":394,"id":"P_2d461d6b7bee","states":[74,190,215],"spots":["AGCTGACTAGCCAACT"],"n_spots":1,"n_states":3,"indel":false},{"index":395,"id":"P_7b32eb9bc354","states":[74,193],"spots":["GCGAGTAAACGCTCGA"],"n_spots":1,"n_states":2,"indel":false},{"index":396,"id":"P_d7e3130c808e","states":[74,202],"spots":["AACGCTTAGACAGTGC","AAGGACACGGCGAGGT","TCTTCACAAGTGGTCA"],"n_spots":3,"n_states":2,"indel":false},{"index":397,"id":"P_d61d4cbdcd7f","states":[74,202,215],"spots":["CCCGGATGCCTCCTGA"],"n_spots":1,"n_states":3,"indel":false},{"index":398,"id":"P_bb9aff6dda99","states":[74,206],"spots":["TACTACAACTACGGAT"],"n_spots":1,"n_states":2,"indel":true},{"index":399,"id":"P_0e71ed058a27","states":[74,208],"spots":["AGCTGACTCTGAGCCA"],"n_spots":1,"n_states":2,"indel":true},{"index":400,"id":"P_171ea246415f","states":[74,213],"spots":["ACCCTAGAAAGCGGCG","CGAACTTAAACGCTTA","GAACTATTCAACCACA","TAGGATGACCTTCCAA"],"n_spots":4,"n_states":2,"indel":false},{"index":401,"id":"P_4f18ce233b88","states":[74,213,215],"spots":["GTGTTCTAGGCGAGGT"],"n_spots":1,"n_states":3,"indel":false},{"index":402,"id":"P_91384381bde5","states":[74,215],"spots":["AACAACCAAGGGTAGT","AACAACCATGAGCCAT","AACCGAGACTCGTTAC","AACCGCCAACAGCAGA","AACCGCCAACTGCAAC","AACCGCCACAATGGAA","AACCGCCACCGTGAGA","AACGCTTAAATCCGTC","AACGCTTAGGTGCGAA","AACGTGATGAACAGGC","AAGAGATCTCACTAGG","AAGCGGCGCGTAAATT","AAGCGGCGGGGGAGTC","AAGGACACTCCGTCTA","AAGGTACAAGCCATGC","AATATTATCCAGAGAA","AATATTATTCGTGCCC","AATCCGTCTTCACGCA","AATGTTGCCAGAGATT","AATTCATGAAGCGGCG","AATTCATGGAACAGGC","ACAACGGCCGCTGATC","ACAACTCGAGCTGACT","ACACAGAACACTTCGA","ACATTGGCGCTAACGA","ACCCTAGAGGCGACGC","ACCCTGAATGAAGAGA","ACCTACCTGGAAAGTC","ACCTACCTTTGACCAG","ACCTCCAAACGCTCGA","ACGGGCTCCCTCTATC","ACTATGCAAGAACACG","ACTATGCAGGAGAACA","ACTCTCCAACTGCAAC","ACTCTCTGTATGAACT","ACTGCAACCCTGTGCC","ACTTCCTGCAATGTAT","AGAACACGAATTCATG","AGAACACGCACCTTAC","AGAACACGTGTATGTA","AGCACCTCACCTACCT","AGCCAACTAATTCATG","AGCCATGCTTCACGCA","AGGCTAACGACTAGTA","AGGCTAACTGTATGTA","AGGGTAGTATGGGGGC","AGGGTAGTATTGGCTC","AGGGTAGTCACTTCGA","AGGGTAGTCTGGCATA","AGTACAAGACACGACC","AGTCTTAATGGTGGTA","AGTGGTCAACAGCAGA","ATAACGAATATCCCGT","ATGCCTAAAAACATCG","ATGCCTAAGCCACATA","ATGGGGGCCAAGACTA","ATTCAATGGAACTATT","ATTGAGGACGCTGATC","ATTGAGGAGTCGTAGA","ATTGGCTCACTCTCTG","CAACCACAAACGCTTA","CAAGACTAACTATGCA","CAATGTATATGGGGGC","CAATGTATCCTAAAGA","CAGAGATTGAACTGGA","CAGCGTTAACAACGGC","CAGCGTTACCCGTACC","CATACCAAAACAACCA","CATACCAACCTCCTGA","CATCAAGTCAAGGAGC","CCACACCCATTCAATG","CCACACCCGACCGGGA","CCACTTACACCTACCT","CCACTTACGCCAAGAC","CCAGAGAACCAGAGAA","CCATCCTCCCATCCTC","CCCGTACCTCGTGCCC","CCCTGCGTGTCGTAGA","CCTAAAGAGCTGTAAC","CCTAATCCGCAGGTTT","CCTCCTGAGCAGGTTT","CCTCTATCCCTCTATC","CCTGTGCCACACAGAA","CCTGTGCCGCTGTAAC","CCTGTGCCTCTTCACA","CCTTCCAAACGTATCA","CGACGATTCCTCTATC","CGACTGGAAAGACGGA","CGACTGGACCACACCC","CGCATACAACGTATCA","CGCTGATCGCCACATA","CGGATTGCTGTATGTA","CGTAAATTGGTGCGAA","CTACGGATGTCTGTCA","CTACGGATGTGTTCTA","CTACGGATTTTAGCTT","CTCAATGAGGATAACG","CTCGTTACCATACCAA","CTGACGCGCACTTCGA","CTGACGCGGGTGCGAA","CTGAGCCAAATTCATG","CTGCGGAAGCCACATA","CTGTAGCCCGGATTGC","GAACAGGCCAGAGATT","GAACAGGCCTACGGAT","GAACAGGCGTACGCAA","GAACTATTGCTCAAAC","GAACTGGAATAATGTC","GAACTGGACAGCGTTA","GAACTGGACGCTGATC","GAAGGGTTCAATGGAA","GAAGGGTTCTGACGCG","GAATGCAGAGTCACTA","GAATGCAGGCTGTAAC","GACAGTGCGACTAGTA","GACAGTGCGTCTGTCA","GACCGGGAGCAGGTTT","GATAGACAACAAGCTA","GATAGACAACTCTCCA","GATAGACACTGAGCCA","GCCAAGACGCTCAAAC","GCCACATACTGAGCCA","GCCCTACCACTCTCTG","GCCCTACCCAAGACTA","GCCGTACGAGGGTAGT","GCGAGTAATCGTGCCC","GCGGCACTAGCAGGAA","GCGGCACTCAGCGTTA","GCTAACGAAACGCTTA","GCTAACGACGAACTTA","GCTCGGTACAGAGATT","GCTCTTCAGCTCAAAC","GCTTTCTGGGGGAGTC","GGAAAGTCGATGAATC","GGATAACGCGCATACA","GGCGAGGTACAACGGC","GGCGAGGTAGTCACTA","GGCGAGGTGCCAAGAC","GGCGAGGTGCGGCACT","GGGATGTAACAACGGC","GGGGAGTCCCACTTAC","GGGGAGTCCTGACGCG","GGGGGCCACCAGTTCA","GGGGGCCATGAAGAGA","GGTGCGAACAATGTAT","GGTGCGAACCCTGCGT","GTACGCAATCCGTCTA","GTCTGTCATATCAGCA","GTGTTCTAACGGGCTC","TAATAAAACGACGATT","TACAGACCGACCGGGA","TACAGACCGGTGCGAA","TACTACAAACCCTAGA","TACTACAATACTACAA","TATCAGCAAGCAGGAA","TATCAGCAGAACTATT","TATCCCGTCCGAAGTA","TCTTCACAAAGGTACA","TCTTCACAGCTGTAAC","TCTTCACAGTACGCAA","TCTTTAACCGGCGAAG","TCTTTAACGCCCTACC","TGAAGAGACTGAGCCA","TGAGCCATATAATGTC","TGAGCCATGTGTTCTA","TGGAACAAACAACTCG","TGGATTATTTCACGCA","TGGCTTCAACGGGCTC","TGGCTTCAACTCTCTG","TGGCTTCACTGAGCCA","TGTATGTACCAGAGAA","TGTCGACAAATGTTGC","TTCACGCAACCTCCAA","TTCGTGCTCCTCCTGA","TTCGTGCTTCGGGAGG","TTGACCAGAGAGTCAA","TTGACCAGCTGGCATA"],"n_spots":177,"n_states":2,"indel":false},{"index":403,"id":"P_5b27a861d15d","states":[74,215,220],"spots":["GGGATGTAACCTACCT"],"n_spots":1,"n_states":3,"indel":false},{"index":404,"id":"P_3a50049e9bdc","states":[74,215,222],"spots":["GACAGTGCGACCGGGA"],"n_spots":1,"n_states":3,"indel":false},{"index":405,"id":"P_4fe2bb175ddd","states":[74,215,235],"spots":["AACTCACCATCCTGTA","CCGTGAGACTCGTTAC"],"n_spots":2,"n_states":3,"indel":false},{"index":406,"id":"P_a3b973ccc82f","states":[74,215,296],"spots":["ATTCAATGGCAGGTTT"],"n_spots":1,"n_states":3,"indel":true},{"index":407,"id":"P_47614c1364ea","states":[74,220],"spots":["CGTTCTGTACTCTCTG"],"n_spots":1,"n_states":2,"indel":false},{"index":408,"id":"P_9d1fbfffaaba","states":[74,221],"spots":["AAGCGGCGCTACGGAT"],"n_spots":1,"n_states":2,"indel":true},{"index":409,"id":"P_971f64c1522f","states":[74,222],"spots":["AAACATCGACCACTGT","ACCTCCAAGAGTTAGC","ACTCTCTGGAATGCAG","AGCCAACTCTCGTTAC","AGCTGACTCCCTGCGT","AGGGTAGTGATAGACA","CTCAATGACCACACCC","CTCAATGAGAATCTGA","GAACTGGAAACGTGAT","GAACTGGACCGACAAC","GGATAACGTCACTAGG"],"n_spots":11,"n_states":2,"indel":false},{"index":410,"id":"P_bee267f9cadf","states":[74,226],"spots":["ACAACGGCGTGTTCTA"],"n_spots":1,"n_states":2,"indel":false},{"index":411,"id":"P_88d7f0dc99f7","states":[74,229],"spots":["CCACACCCGGTGCGAA","TCGTGCCCGGGGAGTC"],"n_spots":2,"n_states":2,"indel":false},{"index":412,"id":"P_315d7c8e6614","states":[74,231],"spots":["AACGTGATACAGATTC","AAGGACACGGGGAGTC","ACGCCGTTCCAGAGAA","TCACTAGGCGTAAATT"],"n_spots":4,"n_states":2,"indel":false},{"index":413,"id":"P_69a63d33f9b5","states":[74,235],"spots":["AAGCGGCGGCGGCACT","AGATGTACTGTATGTA","CCTAAAGATAATAAAA","GCTTTCTGGCCACATA","TACTACAAAGCTGACT","TTGACCAGACTCTCTG"],"n_spots":6,"n_states":2,"indel":false},{"index":414,"id":"P_086be0f98a8e","states":[74,258],"spots":["CGCATACAGAACAGGC"],"n_spots":1,"n_states":2,"indel":true},{"index":415,"id":"P_8c47ef7821d5","states":[74,259],"spots":["GGCGAGGTGCAGGTTT"],"n_spots":1,"n_states":2,"indel":true},{"index":416,"id":"P_539ed462d0f3","states":[74,262],"spots":["ACAACTCGGCCCTACC"],"n_spots":1,"n_states":2,"indel":true},{"index":417,"id":"P_1b4b92c05424","states":[74,272],"spots":["ATAGCGACGTCAACAC"],"n_spots":1,"n_states":2,"indel":true},{"index":418,"id":"P_18fd10ec82e4","states":[74,273],"spots":["ATGGGGGCGCCCTACC"],"n_spots":1,"n_states":2,"indel":true},{"index":419,"id":"P_5fea1432b531","states":[74,275],"spots":["GAACTATTGATAGACA"],"n_spots":1,"n_states":2,"indel":true},{"index":420,"id":"P_6d672d70bfaa","states":[74,277],"spots":["AGCCAACTGTCTGTCA","TCACTAGGATAGCGAC"],"n_spots":2,"n_states":2,"indel":true},{"index":421,"id":"P_ee226a004da4","states":[74,281],"spots":["CGGCGAAGCAAGACTA"],"n_spots":1,"n_states":2,"indel":true},{"index":422,"id":"P_08ca2a54e160","states":[74,293],"spots":["ACCACTGTGACAGTGC"],"n_spots":1,"n_states":2,"indel":true},{"index":423,"id":"P_72912cba1f37","states":[74,294],"spots":["AGGCTAACCCGACAAC"],"n_spots":1,"n_states":2,"indel":true},{"index":424,"id":"P_66e8d9db0178","states":[75,134],"spots":["AGTGGTCAGGAGAACA"],"n_spots":1,"n_states":2,"indel":true},{"index":425,"id":"P_f30b8c9c5bf1","states":[76,188],"spots":["AGGGTAGTTGAGCTCA"],"n_spots":1,"n_states":2,"indel":true},{"index":426,"id":"P_76f1b657991c","states":[78,123],"spots":["CTAAGGTCCAAGACTA"],"n_spots":1,"n_states":2,"indel":true},{"index":427,"id":"P_59c4e1f286c1","states":[79],"spots":["CGAACTTAACGTATCA","GAACTGGATGGAACAA"],"n_spots":2,"n_states":1,"indel":false},{"index":428,"id":"P_c9d91a123eac","states":[79,123],"spots":["AGCTGACTATTGGCTC"],"n_spots":1,"n_states":2,"indel":false},{"index":429,"id":"P_964cc55ed3e2","states":[80],"spots":["CTTAATGCGGTGCGAA"],"n_spots":1,"n_states":1,"indel":true},{"index":430,"id":"P_5e6757b13369","states":[81],"spots":["AAACATCGAGCCAACT","AAGAGATCCGGATTGC","AAGAGATCGCTGTAAC","AAGCGGCGAGCCAACT","AAGGACACGCTAACGA","AAGGTACAAACGTGAT","AAGGTACACGTAAATT","AATGTTGCTAGGATGA","AATTCATGCCACTTAC","ACAACGGCACAGATTC","ACAGATTCACCTACCT","ACATTGGCTATGAACT","ACCACTGTACCTACCT","ACCCTAGACCCGTACC","ACCTACCTTCACAGCA","ACCTACCTTCACTAGG","ACCTCCAAAATCCGTC","ACCTCCAACCGAAGTA","ACGGGCTCAGATGTAC","ACTCTCTGTGGATTAT","ACTGCAACCCTAATCC","ACTGCAACGAGCTGAA","AGAGTCAAAGTACAAG","AGCAGGAAAGCCATGC","AGCCAACTCTGCGGAA","AGCCATGCCCGAAGTA","AGGCTAACTCGTGCCC","AGGGTAGTGAACTGGA","AGTCTTAAAGTCTTAA","AGTGGTCAATAGCGAC","ATAATGTCCGAACTTA","ATAATGTCTGAGCCAT","ATCATTCCAGCCATGC","ATGGGGGCGCTTTCTG","ATTGGCTCAGCACCTC","ATTGGCTCGTGTTCTA","CAACCACAAGAACACG","CAACCACACGACACAC","CACTTCGAATCCTGTA","CACTTCGAGAACAGGC","CAGCGTTACGACACAC","CCACACCCTAAGGAAT","CCAGAGAAACTCTCAC","CCCGTACCCAACCACA","CCCTGCGTACACGACC","CCGAAGTAAAGGACAC","CCGACAACGAATCTGA","CCGTGAGAAGAGTCAA","CCGTGAGAGAATCTGA","CCGTGAGAGGGGAGTC","CCTCCTGAAGCCAACT","CGAACTTACTACGGAT","CGAACTTAGACTAGTA","CGCATACAACAGATTC","CGCATACAGGGGAGTC","CGGATTGCAGCCATGC","CGGATTGCGCCACATA","CGGCGAAGCTGGCATA","CTAAGGTCAATCCGTC","CTCATCACGCTCTTCA","CTGCGGAAAACCGCCA","CTTAATGCCTGCGGAA","GAACAGGCAAGGTACA","GAATGCAGAAGCGGCG","GAATGCAGACCCTGAA","GACAGTGCCGAACTTA","GAGCTGAAGCCGTACG","GATGAATCCCTCCTGA","GCCACATACCTCTATC","GCGAGTAACCGTGAGA","GCGGCACTGACTAGTA","GCTCAAACACAGCAGA","GCTCGGTAACCTCCAA","GCTCGGTAAGCCATGC","GCTCTTCATAGGATGA","GGAGAACAACATTGGC","GGAGAACAAGCCATGC","GGAGAACAAGGCTAAC","GGAGAACAGATGAATC","GGATAACGACGCTCGA","GGCGAGGTACTATGCA","GGCGAGGTCAGCGTTA","GGGATGTACTAAGGTC","GGGGGCCAATGGGGGC","GGTGCGAAACACAGAA","GTCGACATAGAACACG","GTCTGTCAAATTCATG","GTCTGTCACCTTCCAA","GTCTGTCACTCGTTAC","GTGTTCTACCCGGATG","TAATAAAACTTAATGC","TACAGACCTATGAACT","TAGGATGAAGATGTAC","TATCAGCAAATGTTGC","TATCAGCAGTGTTCTA","TATGAACTCCATCCTC","TATGAACTCCGACAAC","TATGAACTGCTCAAAC","TATGAACTTGCTACTA","TCACAGCATGGATTAT","TCACTAGGACCTCCAA","TCACTAGGGCCGTACG","TCCGTCTACGGCGAAG","TCGGGAGGACGGGCTC","TCTTCACAAGGCTAAC","TCTTCACATGAAGAGA","TCTTTAACACACGACC","TGGTGGTAGCGGCACT","TTCGTGCTGTACGCAA","TTGACCAGCTGCGGAA","TTGACCAGTGAAGAGA","TTTAGCTTACTGCAAC"],"n_spots":112,"n_states":1,"indel":false},{"index":431,"id":"P_608e06007e35","states":[81,102,123],"spots":["CGTAAATTACGGGCTC"],"n_spots":1,"n_states":3,"indel":false},{"index":432,"id":"P_75009b3770a3","states":[81,120,215],"spots":["CCTAATCCCTACGGAT"],"n_spots":1,"n_states":3,"indel":false},{"index":433,"id":"P_4493359c7c5f","states":[81,123],"spots":["ACAGATTCTAAGGAAT","ACTTCCTGAAGCGGCG","AGCTGACTGGAAAGTC","ATCCTGTAGCTCGGTA","CCACTTACCCCGGATG","CCGTGAGACTGAGCCA","CGGCGAAGCTGTAGCC","CTCATCACACTCTCTG","CTTAATGCCCGTGAGA","GACCGGGATCGTGCCC","GCCCTACCGGGGGCCA","GGAGAACAGAATCTGA","TAAGGAATAATGTTGC","TGAGCTCACGGTGCCA","TGGATTATTGTCGACA"],"n_spots":15,"n_states":2,"indel":false},{"index":434,"id":"P_c948693c7d89","states":[81,123,188],"spots":["CCCTGCGTTGAGCCAT","CCTTCCAAGCCAAGAC","GAAGGGTTACCTCCAA"],"n_spots":3,"n_states":3,"indel":false},{"index":435,"id":"P_191760e51beb","states":[81,123,215],"spots":["ACTCTCACGACAGTGC","AGGGTAGTCCCGGATG","ATGGGGGCGGCGAGGT"],"n_spots":3,"n_states":3,"indel":false},{"index":436,"id":"P_35b66fd04bb1","states":[81,123,229],"spots":["ACGCCGTTAACCGCCA"],"n_spots":1,"n_states":3,"indel":false},{"index":437,"id":"P_3019da2f260f","states":[81,134],"spots":["GCTTTCTGCTGCGGAA"],"n_spots":1,"n_states":2,"indel":false},{"index":438,"id":"P_d542c52619b0","states":[81,164],"spots":["CCCGTACCTCTTCACA"],"n_spots":1,"n_states":2,"indel":false},{"index":439,"id":"P_afea98f8f63e","states":[81,184],"spots":["AGGCTAACACGGGCTC"],"n_spots":1,"n_states":2,"indel":true},{"index":440,"id":"P_123c4b026b7a","states":[81,186,188],"spots":["AGCACCTCGGATAACG"],"n_spots":1,"n_states":3,"indel":false},{"index":441,"id":"P_ee40ac96365d","states":[81,188],"spots":["ATGGGGGCCCATCCTC","CAAGGAGCACTCTCCA","CACCTTACGAGCTGAA","CCACACCCAAGCGGCG","CTGTAGCCTACTACAA","TCACTAGGGGTGCGAA","TGAGCTCACGGCGAAG"],"n_spots":7,"n_states":2,"indel":false},{"index":442,"id":"P_3408e7b1f977","states":[81,213,215],"spots":["AGTCTTAAGGAAAGTC"],"n_spots":1,"n_states":3,"indel":false},{"index":443,"id":"P_65c23f4760b4","states":[81,215],"spots":["ACACAGAACAAGGAGC","ACATTGGCGCTCTTCA","AGTACAAGCATCAAGT","ATCCTGTAATAATGTC","CCTAATCCGGGGAGTC","GAACTGGACGTAAATT","GAGCTGAAGTCTGTCA","GATGAATCTCTTTAAC","GCCAAGACGCCAAGAC","GGAAAGTCTCGTGCCC","GGATAACGGGTGCGAA","TACAGACCATCATTCC","TATCAGCAAACCGCCA","TATCCCGTAGCACCTC","TCACTAGGCAGAGATT","TGGCTTCACACTTCGA","TTTAGCTTCAAGACTA"],"n_spots":17,"n_states":2,"indel":false},{"index":444,"id":"P_e942a9c86f89","states":[81,222],"spots":["ATCCTGTACAGAGATT"],"n_spots":1,"n_states":2,"indel":false},{"index":445,"id":"P_2f238ab1ad78","states":[81,235],"spots":["AGCCAACTTTGACCAG"],"n_spots":1,"n_states":2,"indel":false},{"index":446,"id":"P_96b76be9e48c","states":[82,123],"spots":["ATAATGTCGTGTTCTA"],"n_spots":1,"n_states":2,"indel":true},{"index":447,"id":"P_aae345a1faac","states":[83,123],"spots":["GAACTGGATTCGTGCT"],"n_spots":1,"n_states":2,"indel":true},{"index":448,"id":"P_051b2def6f88","states":[84],"spots":["GAAGGGTTGACTAGTA"],"n_spots":1,"n_states":1,"indel":true},{"index":449,"id":"P_21fd9101eddb","states":[85,123],"spots":["CCCGGATGATTGGCTC"],"n_spots":1,"n_states":2,"indel":true},{"index":450,"id":"P_42aa717c610c","states":[85,123,126,190,215],"spots":["GAACTATTGACCGGGA"],"n_spots":1,"n_states":5,"indel":true},{"index":451,"id":"P_0ee53a4a0c12","states":[86],"spots":["ACACGACCGACCGGGA"],"n_spots":1,"n_states":1,"indel":true},{"index":452,"id":"P_a59bcdd7a1cc","states":[87],"spots":["ACGCCGTTCGACGATT"],"n_spots":1,"n_states":1,"indel":false},{"index":453,"id":"P_728bbf4a31e7","states":[88,174],"spots":["TTTAGCTTAATGTTGC"],"n_spots":1,"n_states":2,"indel":true},{"index":454,"id":"P_582d4da2dde3","states":[89],"spots":["AAGGTACAAGGGTAGT","CCATCCTCTCTTTAAC","CTCATCACCCCGTACC","CTTAATGCCGAACTTA","GAACTGGAACGGGCTC","GAATGCAGCAAGGAGC","TACTACAAATTGAGGA"],"n_spots":7,"n_states":1,"indel":false},{"index":455,"id":"P_21a312c6ddd3","states":[89,123],"spots":["TGTCGACAGGAGAACA"],"n_spots":1,"n_states":2,"indel":false},{"index":456,"id":"P_a6b05a26498d","states":[89,123,190],"spots":["GATAGACAACAACGGC"],"n_spots":1,"n_states":3,"indel":false},{"index":457,"id":"P_bebe457adbd9","states":[90],"spots":["GCTCAAACAACAACCA"],"n_spots":1,"n_states":1,"indel":true},{"index":458,"id":"P_10a10080b434","states":[91,123],"spots":["TGGTGGTAGCCCTACC"],"n_spots":1,"n_states":2,"indel":true},{"index":459,"id":"P_664d2cced641","states":[92],"spots":["AAACATCGGGAAAGTC","AACGCTTACGAACTTA","ACTCTCACCGGCGAAG","CGCATACAAACAACCA","TCACTAGGCGCATACA","TCACTAGGCTGTAGCC"],"n_spots":6,"n_states":1,"indel":false},{"index":460,"id":"P_1c1901e9baf6","states":[92,215],"spots":["CTGGCATAAAACATCG"],"n_spots":1,"n_states":2,"indel":false},{"index":461,"id":"P_40c3496d8f17","states":[93,215],"spots":["CAATGGAACCTAATCC"],"n_spots":1,"n_states":2,"indel":false},{"index":462,"id":"P_7dccf0b9b923","states":[94],"spots":["CCACTTACCAGCGTTA"],"n_spots":1,"n_states":1,"indel":true},{"index":463,"id":"P_830faef9a031","states":[94,123],"spots":["ATTGAGGAAGAGTCAA"],"n_spots":1,"n_states":2,"indel":true},{"index":464,"id":"P_8160be06a51c","states":[95],"spots":["AAGGACACGCTTTCTG"],"n_spots":1,"n_states":1,"indel":true},{"index":465,"id":"P_e7d8b3633b4e","states":[97],"spots":["AAGACGGACCAGTTCA","AAGAGATCCTTAATGC","AATCCGTCATTGGCTC","AATTCATGTGGAACAA","ACAACGGCACAACGGC","ACAAGCTACCTAATCC","ACCTCCAAACGGGCTC","ACGCTCGACCGACAAC","CAATGGAATGTATGTA","CCAGAGAAGATCTTAA","CCCGTACCAGCCAACT","GAATCTGAGAGCTGAA","GATAGACATATGAACT","GGCGAGGTGACCGGGA","GGGGGCCAAATTCATG","GTCAACACTTCACGCA","TAATAAAAAAATATCC","TATGAACTGAATGCAG","TCCATACCTATCAGCA"],"n_spots":19,"n_states":1,"indel":false},{"index":466,"id":"P_b4e41c9cc1e4","states":[97,123],"spots":["TACAGACCCAAGGAGC"],"n_spots":1,"n_states":2,"indel":false},{"index":467,"id":"P_de5a7c4a308b","states":[97,215],"spots":["ATGGGGGCAGTCACTA"],"n_spots":1,"n_states":2,"indel":false},{"index":468,"id":"P_29f9d57ece5a","states":[98,215],"spots":["GGAGAACACCGAAGTA"],"n_spots":1,"n_states":2,"indel":false},{"index":469,"id":"P_66c67e94bfcd","states":[99],"spots":["AAGGTACACCCGTACC"],"n_spots":1,"n_states":1,"indel":true},{"index":470,"id":"P_fb2d6bd5f43e","states":[100],"spots":["CCATCCTCGTACGCAA"],"n_spots":1,"n_states":1,"indel":true},{"index":471,"id":"P_8d3ab9bcc9a0","states":[101,123],"spots":["TGAGCTCAAGCCATGC"],"n_spots":1,"n_states":2,"indel":false},{"index":472,"id":"P_ba6fa85fe07e","states":[102],"spots":["AAACATCGGGTGCGAA","AACCGCCAGGGGAGTC","AAGGTACAAGATGTAC","AATTCATGACTTCCTG","ACACAGAAGCCCTACC","ACAGCAGAGGATAACG","ACCTCCAACCCTGCGT","ACGCCGTTTATCCCGT","ACGCCGTTTTCGTGCT","ACGGGCTCACCCTGAA","ACGGGCTCCCGAAGTA","ACGTATCAGGGGGCCA","ACTATGCAGAGTTAGC","ACTCTCACGCTTTCTG","ACTCTCCATCCATACC","ACTCTCCATGGATTAT","ACTCTCTGATAGCGAC","AGAGTCAAGTACGCAA","AGCAGGAAAGCCAACT","AGGGTAGTACTCTCTG","AGTACAAGATAGCGAC","AGTCACTAGCTCAAAC","AGTGGTCATATGAACT","ATTCAATGGCTAGACT","ATTGAGGAGACAGTGC","ATTGAGGAGTGTTCTA","CAGCGTTAAGGGTAGT","CCACACCCGAACTATT","CCACTTACGTACGCAA","CCAGAGAAACTTCCTG","CCAGTTCACCTCCTGA","CCGTGAGAGCCACATA","CCGTGAGAGCCCTACC","CCTAATCCACTCTCCA","CCTAATCCCCTTCCAA","CGCATACAACATTGGC","CGGATTGCTATCAGCA","CGTTCTGTCCTAATCC","CTACGGATGACTAGTA","CTACGGATGAGCTGAA","CTCGTTACTGGTGGTA","CTGACGCGTACAGACC","CTGAGCCAACCTACCT","CTGCGGAACGACACAC","CTGGCATACAAGGAGC","GAAGGGTTACGGGCTC","GAATCTGAACTGCAAC","GAGTTAGCAGAGTCAA","GCCAAGACAATCCGTC","GCCGTACGGCAGGTTT","GCGAGTAAACACGACC","GCTAACGAACACGACC","GCTCTTCAGAAGGGTT","GGATAACGTACTACAA","GGCGAGGTCCTTCCAA","GGCGAGGTTCTTTAAC","GGGGAGTCTAATAAAA","GGTGCGAAAAGGTACA","TAAGGAATCAATGTAT","TAGGATGATATCAGCA","TATCCCGTGTCGACAT","TATGAACTAGGGTAGT","TCCGTCTAACGCTCGA","TCCGTCTACCCTGCGT","TCGTGCCCGAATGCAG","TGAGCTCAGATGAATC","TGAGCTCAGCCCTACC","TGGAACAAAGATGTAC","TGGAACAATACTACAA","TGGCTTCAATTGAGGA","TGTATGTATACTACAA","TGTCGACAATTGGCTC","TTTAGCTTCGACTGGA"],"n_spots":73,"n_states":1,"indel":false},{"index":473,"id":"P_f9e72a214196","states":[102,120],"spots":["TCGTGCCCGCTGTAAC"],"n_spots":1,"n_states":2,"indel":false},{"index":474,"id":"P_84eae83fe7cd","states":[102,123],"spots":["ACAACTCGCCTAATCC","ACAGCAGAATCATTCC","ACCTACCTTCGGGAGG","AGGGTAGTAGAGTCAA","AGTCACTAAGAGTCAA","ATAACGAAGTCAACAC","CAAGACTAATTGAGGA","CCAGTTCACGGCGAAG","CCGACAACGCCAAGAC","CCTCCTGAGGCGAGGT","CGACTGGAAGCTGACT","CTACGGATTCGTGCCC","CTCGTTACGATAGACA","GATCTTAATCCATACC","GTCGACATCTTAATGC","TCCATACCCCTAATCC","TGGTGGTAGCCACATA","TTCACGCACCGTGAGA"],"n_spots":18,"n_states":2,"indel":false},{"index":475,"id":"P_f718393ef9f2","states":[102,123,188],"spots":["GCTCAAACATTGGCTC","TCGGGAGGAGCTGACT"],"n_spots":2,"n_states":3,"indel":false},{"index":476,"id":"P_35a367bf2433","states":[102,123,215],"spots":["ACAACTCGTACTACAA","CCACACCCCCGAAGTA","GTCTGTCAACAACTCG"],"n_spots":3,"n_states":3,"indel":false},{"index":477,"id":"P_7e3c2b11a6a1","states":[102,123,231],"spots":["ACCACTGTGTACGCAA"],"n_spots":1,"n_states":3,"indel":false},{"index":478,"id":"P_ddc6de939277","states":[102,126,157],"spots":["GACTAGTACCGACAAC"],"n_spots":1,"n_states":3,"indel":true},{"index":479,"id":"P_5b1f80fb8631","states":[102,174],"spots":["ACCCTGAAGACAGTGC","AGCCAACTGTCGACAT"],"n_spots":2,"n_states":2,"indel":false},{"index":480,"id":"P_02ce3d94d531","states":[102,188],"spots":["TATGAACTAATGTTGC"],"n_spots":1,"n_states":2,"indel":false},{"index":481,"id":"P_d57f6e9f2adf","states":[102,188,235],"spots":["GAACTGGAGGGGAGTC"],"n_spots":1,"n_states":3,"indel":false},{"index":482,"id":"P_fa8b6139fa28","states":[102,190],"spots":["CCATCCTCTACAGACC"],"n_spots":1,"n_states":2,"indel":false},{"index":483,"id":"P_8b57f32701d8","states":[102,190,215],"spots":["CCACACCCGACTAGTA"],"n_spots":1,"n_states":3,"indel":false},{"index":484,"id":"P_7907a9e293e6","states":[102,213,215],"spots":["ACATTGGCCCTGTGCC"],"n_spots":1,"n_states":3,"indel":false},{"index":485,"id":"P_613e71470fba","states":[102,215],"spots":["AAGCGGCGCGGATTGC","AATGTTGCCCATCCTC","ACAAGCTAACCCTGAA","ACCTCCAAAACTCACC","AGATGTACGAAGGGTT","AGGGTAGTCTCAATGA","ATAATGTCCAGAGATT","CCACACCCACAACTCG","CCCGGATGTTCACGCA","CCGAAGTAGAGCTGAA","CCTGTGCCCTAAGGTC","CTACGGATATCATTCC","GCCACATATAAGGAAT","GCGAGTAAGCCGTACG","GCTGTAACGCTGTAAC","GGTGCGAACAAGGAGC","GTACGCAAAGGGTAGT","TCCATACCCACCTTAC","TTGACCAGACGGGCTC"],"n_spots":19,"n_states":2,"indel":false},{"index":486,"id":"P_d2c0a8f32f66","states":[102,231],"spots":["AGAGTCAAGGTGCGAA"],"n_spots":1,"n_states":2,"indel":false},{"index":487,"id":"P_043aa8ba8da1","states":[102,233],"spots":["CGTTCTGTACTCTCCA"],"n_spots":1,"n_states":2,"indel":false},{"index":488,"id":"P_f7d2dba5a7c1","states":[102,289],"spots":["CTGGCATACGACTGGA"],"n_spots":1,"n_states":2,"indel":true},{"index":489,"id":"P_aa20a598416d","states":[103],"spots":["TCACAGCAACTTCCTG"],"n_spots":1,"n_states":1,"indel":false},{"index":490,"id":"P_8af707053bc2","states":[105],"spots":["AGCTGACTGGATAACG","ATGCCTAAACCCTGAA","CCTCCTGAGCTCAAAC","CTGGCATAAAGGTACA"],"n_spots":4,"n_states":1,"indel":true},{"index":491,"id":"P_e1ac388df6d4","states":[105,188],"spots":["GCTGTAACGGAGAACA","TCGGGAGGTGAGCTCA"],"n_spots":2,"n_states":2,"indel":true},{"index":492,"id":"P_0da7f2fde128","states":[106],"spots":["GCTGTAACCGTTCTGT"],"n_spots":1,"n_states":1,"indel":true},{"index":493,"id":"P_b4f0711b947d","states":[107],"spots":["GGGGAGTCCCTTCCAA"],"n_spots":1,"n_states":1,"indel":true},{"index":494,"id":"P_d88774275531","states":[108,123,215],"spots":["CGGCGAAGGATGAATC"],"n_spots":1,"n_states":3,"indel":true},{"index":495,"id":"P_67757bd54304","states":[109,215],"spots":["GGAGAACAATAATGTC"],"n_spots":1,"n_states":2,"indel":true},{"index":496,"id":"P_3d277ade6e3e","states":[110,123],"spots":["AGCTGACTTTCACGCA"],"n_spots":1,"n_states":2,"indel":true},{"index":497,"id":"P_96485a9491ac","states":[112],"spots":["GACCGGGAACTCTCCA"],"n_spots":1,"n_states":1,"indel":true},{"index":498,"id":"P_f31807089253","states":[113,215,231],"spots":["CCTTCCAAGCTCAAAC"],"n_spots":1,"n_states":3,"indel":true},{"index":499,"id":"P_7dfa84266d65","states":[114],"spots":["TCACTAGGAGTCACTA"],"n_spots":1,"n_states":1,"indel":true},{"index":500,"id":"P_63518071fa8a","states":[115,215],"spots":["ATGGGGGCGCTCGGTA"],"n_spots":1,"n_states":2,"indel":true},{"index":501,"id":"P_0ad82aed5a32","states":[116,188,215],"spots":["AAGAGATCTGGAACAA"],"n_spots":1,"n_states":3,"indel":true},{"index":502,"id":"P_a6a3ed667bdc","states":[117],"spots":["ACGAACGCGGGATGTA","GCGAGTAAACTCTCCA","TACAGACCTACAGACC","TACCGGTACGACGATT","TCCATACCTCCGTCTA"],"n_spots":5,"n_states":1,"indel":true},{"index":503,"id":"P_e3cd393b4041","states":[117,123],"spots":["ATGGGGGCAACGTGAT"],"n_spots":1,"n_states":2,"indel":true},{"index":504,"id":"P_b7692e87e4fd","states":[119],"spots":["ACCTACCTGTGTTCTA","ACTGCAACAGGGTAGT","AGCCATGCCCTGTGCC","CAAGACTAACCCTGAA"],"n_spots":4,"n_states":1,"indel":false},{"index":505,"id":"P_380d2823b5ef","states":[120],"spots":["AAACATCGCGTTCTGT","AACTCACCCGCTGATC","AAGAGATCGCTAACGA","AATATTATGCTGTAAC","AATTCATGATCCTGTA","AATTCATGTTTAGCTT","ACAACTCGACCTCCAA","ACAACTCGGGGATGTA","ACAGATTCTGAAGAGA","ACCCTGAAACACAGAA","ACCTACCTACTCTCCA","ACCTCCAAAATGTTGC","ACGAACGCAGCTGACT","ACGGGCTCACAACGGC","ACGGGCTCCTGAGCCA","ACGTATCACTCAATGA","ACGTATCATCCATACC","AGAGTCAATGGATTAT","AGCACCTCGGCGAGGT","AGCAGGAACCGTGAGA","AGCTGACTCCGTGAGA","AGTCACTAACCACTGT","AGTGGTCAGCTCAAAC","ATAGCGACACAACTCG","ATGCCTAAAGTCTTAA","CAAGACTAATGCCTAA","CACTTCGAAGTACAAG","CCGAAGTAGTCGACAT","CCTCTATCCCTAATCC","CCTGTGCCCTGACGCG","CGACGATTCAATGGAA","CTGAGCCATCACTAGG","CTGTAGCCTGAGCTCA","GAACTATTCGACTGGA","GAACTGGAACACAGAA","GAACTGGAAGCCAACT","GAAGGGTTCATACCAA","GAATCTGAACGCTCGA","GAATCTGAAGCTGACT","GAATGCAGCCGACAAC","GAATGCAGCTGGCATA","GACAGTGCTAAGGAAT","GCCGTACGCGGATTGC","GCTAACGACACCTTAC","GCTCTTCAGCCGTACG","GGCGACGCACGCTCGA","GGGGAGTCGTCTGTCA","TAAGATCTCAGAGATT","TAAGGAATGCCACATA","TAATAAAAGCTCTTCA","TACAGACCAAGAGATC","TACTACAAGCTGTAAC","TATCAGCAACACAGAA","TATGAACTGAGCTGAA","TCACTAGGCCAGTTCA","TCGTGCCCACACGACC","TCTTCACAACACAGAA","TGAGCTCAGCTTTCTG","TGGAACAAATCATTCC","TGGATTATCGACTGGA","TGGCTTCATGAGCTCA","TGGTGGTATACTACAA","TTCACGCACTTAATGC","TTGACCAGACCTCCAA","TTGACCAGAGTGGTCA","TTGACCAGCCTCTATC"],"n_spots":66,"n_states":1,"indel":false},{"index":506,"id":"P_f1dd1a02fd21","states":[120,123],"spots":["AATTCATGTGGCTTCA","ACCTACCTGGGGAGTC","ACGAACGCTCTTTAAC","CCACACCCCACTTCGA","CCAGAGAAGCTTTCTG","CGAACTTACAACCACA","CTGGCATAGAGTTAGC","GGATAACGTTCACGCA","GGGGGCCAGGCGAGGT","TAATAAAACCTTCCAA"],"n_spots":10,"n_states":2,"indel":false},{"index":507,"id":"P_46e52399413f","states":[120,123,188],"spots":["ACTGCAACCGGCGAAG"],"n_spots":1,"n_states":3,"indel":false},{"index":508,"id":"P_755f835fbae8","states":[120,123,190,215],"spots":["GCCACATAGCGAGTAA"],"n_spots":1,"n_states":4,"indel":false},{"index":509,"id":"P_efaacf263951","states":[120,123,193],"spots":["GACAGTGCGAATCTGA"],"n_spots":1,"n_states":3,"indel":false},{"index":510,"id":"P_4d14993e5a21","states":[120,123,215],"spots":["CGAACTTACACTTCGA","CTGACGCGTTCACGCA","TATGAACTTTGACCAG","TGGTGGTACGACTGGA","TTGACCAGGAAGGGTT"],"n_spots":5,"n_states":3,"indel":false},{"index":511,"id":"P_ec391cd5639f","states":[120,123,257],"spots":["AGTACAAGCAAGGAGC"],"n_spots":1,"n_states":3,"indel":true},{"index":512,"id":"P_11cb07b871e2","states":[120,126,188],"spots":["ATTGAGGACATACCAA"],"n_spots":1,"n_states":3,"indel":false},{"index":513,"id":"P_284582b881ce","states":[120,131],"spots":["GTGTTCTATACTACAA"],"n_spots":1,"n_states":2,"indel":false},{"index":514,"id":"P_15dcc89f591b","states":[120,142],"spots":["AACTCACCATTGAGGA"],"n_spots":1,"n_states":2,"indel":false},{"index":515,"id":"P_6054bfd40b3e","states":[120,174],"spots":["ACAACTCGCGCTGATC","CCACTTACCACTTCGA","GCCACATAAACAACCA","TGTATGTAAATGTTGC"],"n_spots":4,"n_states":2,"indel":false},{"index":516,"id":"P_06f17573bc8a","states":[120,188],"spots":["AACGTGATCTCGTTAC","AGCAGGAAGCTCGGTA","AGCTGACTCCAGAGAA","ATGGGGGCGGCGACGC"],"n_spots":4,"n_states":2,"indel":false},{"index":517,"id":"P_4dd2cacb353f","states":[120,190],"spots":["CGTTCTGTGGATAACG"],"n_spots":1,"n_states":2,"indel":false},{"index":518,"id":"P_fea252c033e3","states":[120,202],"spots":["CCAGTTCATGGCTTCA"],"n_spots":1,"n_states":2,"indel":false},{"index":519,"id":"P_e1c9eb101c45","states":[120,215],"spots":["AACCGAGAGTCAACAC","AAGGTACAGAACTGGA","ACGCTCGAAGCACCTC","ACGGGCTCCGGATTGC","AGGGTAGTTGGAACAA","CCACACCCTGAAGAGA","CCAGTTCACCATCCTC","CCTGTGCCCTGAGCCA","CTCGTTACGTGTTCTA","GAACTATTCTGAGCCA","GACCGGGAGATAGACA","GCTAACGAAGGGTAGT","TGAGCTCAGAAGGGTT"],"n_spots":13,"n_states":2,"indel":false},{"index":520,"id":"P_4de9d9aa3cf5","states":[120,222],"spots":["CGTTCTGTTGGATTAT"],"n_spots":1,"n_states":2,"indel":false},{"index":521,"id":"P_4e96f7662029","states":[120,231],"spots":["GCTCGGTATGTATGTA"],"n_spots":1,"n_states":2,"indel":false},{"index":522,"id":"P_aabba4dc7ecc","states":[121],"spots":["GAACAGGCCTGGCATA"],"n_spots":1,"n_states":1,"indel":false},{"index":523,"id":"P_7fdf4bebb95b","states":[122],"spots":["ACACAGAAGGATAACG"],"n_spots":1,"n_states":1,"indel":true},{"index":524,"id":"P_03d9a7fd92be","states":[123],"spots":["AAACATCGAAGACGGA","AAACATCGAATCCGTC","AAACATCGACACAGAA","AAACATCGAGGCTAAC","AAACATCGAGTCACTA","AAACATCGATAATGTC","AAACATCGCAAGACTA","AAACATCGCACTTCGA","AAACATCGCCGAAGTA","AAACATCGCTAAGGTC","AAACATCGCTCAATGA","AAACATCGGACCGGGA","AAACATCGGCTCAAAC","AAACATCGGCTGTAAC","AAACATCGGTGTTCTA","AAACATCGTGGAACAA","AAACATCGTGGATTAT","AAACATCGTTCGTGCT","AAATATCCAAATATCC","AAATATCCAATTCATG","AAATATCCATTCAATG","AAATATCCCAATGTAT","AAATATCCGAACTATT","AAATATCCGCTGTAAC","AAATATCCGGGGAGTC","AACAACCAACACGACC","AACAACCAACTATGCA","AACAACCAACTGCAAC","AACAACCAAGCACCTC","AACAACCACAAGACTA","AACAACCACAGATCTG","AACAACCACCCGTACC","AACAACCACCTCCTGA","AACAACCACCTCTATC","AACAACCAGCCGTACG","AACAACCAGCGAGTAA","AACAACCAGGCGAGGT","AACAACCATCTTCACA","AACCGAGAAATCCGTC","AACCGAGAAATTCATG","AACCGAGAACAACTCG","AACCGAGAACCTACCT","AACCGAGAATCATTCC","AACCGAGACCCTGCGT","AACCGAGACCTAATCC","AACCGAGAGAGTTAGC","AACCGAGATGGAACAA","AACCGAGATGGATTAT","AACCGAGATGTCGACA","AACCGCCAAACTCACC","AACCGCCAAAGGACAC","AACCGCCAAAGGTACA","AACCGCCAACACGACC","AACCGCCAACTCTCCA","AACCGCCAAGCAGGAA","AACCGCCAAGGGTAGT","AACCGCCAATAACGAA","AACCGCCAATTGAGGA","AACCGCCACACCTTAC","AACCGCCACAGAGATT","AACCGCCACCAGAGAA","AACCGCCACCTCTATC","AACCGCCACCTTCCAA","AACCGCCACGAACTTA","AACCGCCACGGATTGC","AACCGCCACTCATCAC","AACCGCCAGAACTGGA","AACCGCCAGAAGGGTT","AACCGCCAGACTAGTA","AACCGCCAGCTGTAAC","AACCGCCAGGGGGCCA","AACGCTTAAACGTGAT","AACGCTTAACATTGGC","AACGCTTAACCTACCT","AACGCTTAAGCACCTC","AACGCTTAATCCTGTA","AACGCTTAATTGAGGA","AACGCTTACCAGTTCA","AACGCTTACCTAATCC","AACGCTTACTGTAGCC","AACGCTTAGAATGCAG","AACGCTTAGAGTTAGC","AACGCTTAGCTCAAAC","AACGCTTAGGAGAACA","AACGCTTAGGGGGCCA","AACGCTTATGGATTAT","AACGTGATAACCGAGA","AACGTGATAGATCGCA","AACGTGATCGCATACA","AACGTGATCGCTGATC","AACGTGATCTAAGGTC","AACGTGATCTCAATGA","AACGTGATGAAGGGTT","AACGTGATGACAGTGC","AACGTGATGCGAGTAA","AACGTGATGTCTGTCA","AACGTGATTTTAGCTT","AACTCACCAATTCATG","AACTCACCACCCTGAA","AACTCACCACTGCAAC","AACTCACCATGGGGGC","AACTCACCCCTAATCC","AACTCACCCTACGGAT","AACTCACCGCGAGTAA","AACTCACCGCTCAAAC","AACTCACCTAGGATGA","AACTCACCTCACAGCA","AACTCACCTCGTGCCC","AACTCACCTGAAGAGA","AACTCACCTTTAGCTT","AAGACGGAAACGCTTA","AAGACGGAAAGAGATC","AAGACGGAACAGCAGA","AAGACGGACAAGGAGC","AAGACGGACCGAAGTA","AAGACGGACGGATTGC","AAGACGGAGCGAGTAA","AAGACGGAGCTCAAAC","AAGACGGAGGCGAGGT","AAGACGGAGTACGCAA","AAGAGATCACCTACCT","AAGAGATCAGAACACG","AAGAGATCAGATCGCA","AAGAGATCAGCCAACT","AAGAGATCAGGGTAGT","AAGAGATCCCCGTACC","AAGAGATCCTCAATGA","AAGAGATCGAAGGGTT","AAGAGATCGCCGTACG","AAGAGATCGTCAACAC","AAGAGATCTATCAGCA","AAGAGATCTATGAACT","AAGAGATCTGTATGTA","AAGCGGCGAACTCACC","AAGCGGCGACAACTCG","AAGCGGCGACCCTAGA","AAGCGGCGATTCAATG","AAGCGGCGCAGAGATT","AAGCGGCGCCCGGATG","AAGCGGCGCGACGATT","AAGCGGCGGAACAGGC","AAGCGGCGGATCTTAA","AAGCGGCGGCTCAAAC","AAGCGGCGGGTGCGAA","AAGCGGCGGTCTGTCA","AAGCGGCGTCCATACC","AAGCGGCGTGTCGACA","AAGGACACACAGATTC","AAGGACACAGCCAACT","AAGGACACAGCTGACT","AAGGACACCAAGGAGC","AAGGACACCCATCCTC","AAGGACACCGACGATT","AAGGACACCTCAATGA","AAGGACACCTCGTTAC","AAGGACACGAAGGGTT","AAGGACACGGTGCGAA","AAGGACACTTTAGCTT","AAGGTACAACAACGGC","AAGGTACAAGTCTTAA","AAGGTACACAAGGAGC","AAGGTACACAATGGAA","AAGGTACACCACTTAC","AAGGTACACCATCCTC","AAGGTACACGACTGGA","AAGGTACACTGGCATA","AAGGTACAGAACTATT","AAGGTACAGAATCTGA","AAGGTACAGAATGCAG","AAGGTACAGACTAGTA","AAGGTACAGCAGGTTT","AAGGTACAGCTCAAAC","AAGGTACAGTCAACAC","AAGGTACATACTACAA","AAGGTACATGTCGACA","AAGGTACATTCGTGCT","AATATTATACTCTCTG","AATATTATATTCAATG","AATATTATCGTTCTGT","AATATTATGCAGGTTT","AATATTATGCCCTACC","AATATTATGGAAAGTC","AATATTATGGATAACG","AATATTATGTCGACAT","AATATTATTCTTTAAC","AATCCGTCAGATGTAC","AATCCGTCAGCTGACT","AATCCGTCATAGCGAC","AATCCGTCGAACTGGA","AATCCGTCGAAGGGTT","AATCCGTCGCTCTTCA","AATCCGTCGCTTTCTG","AATCCGTCGGCGAGGT","AATCCGTCGGTGCGAA","AATCCGTCTCACAGCA","AATCCGTCTGGAACAA","AATCCGTCTGTATGTA","AATGTTGCACAACGGC","AATGTTGCACCTACCT","AATGTTGCACTCTCCA","AATGTTGCACTGCAAC","AATGTTGCCAGCGTTA","AATGTTGCCCCGTACC","AATGTTGCCTGAGCCA","AATGTTGCGCTCAAAC","AATGTTGCGGATAACG","AATGTTGCGTCAACAC","AATGTTGCTATCAGCA","AATGTTGCTCACAGCA","AATGTTGCTTCACGCA","AATTCATGAAGAGATC","AATTCATGAATCCGTC","AATTCATGAATGTTGC","AATTCATGAGCAGGAA","AATTCATGAGTCACTA","AATTCATGATTCAATG","AATTCATGCGAACTTA","AATTCATGGAATGCAG","AATTCATGTACAGACC","AATTCATGTATGAACT","AATTCATGTTGACCAG","ACAACGGCACGAACGC","ACAACGGCACGCCGTT","ACAACGGCAGCCAACT","ACAACGGCCAAGGAGC","ACAACGGCCGACTGGA","ACAACGGCCTACGGAT","ACAACGGCCTGGCATA","ACAACGGCGCTAACGA","ACAACGGCGTACGCAA","ACAACGGCGTCAACAC","ACAACGGCTATCCCGT","ACAACGGCTGAAGAGA","ACAACGGCTGGTGGTA","ACAACTCGACAGATTC","ACAACTCGAGCCAACT","ACAACTCGAGGGTAGT","ACAACTCGATCCTGTA","ACAACTCGCCACACCC","ACAACTCGCCACTTAC","ACAACTCGCCGTGAGA","ACAACTCGCGACTGGA","ACAACTCGCTACGGAT","ACAACTCGCTGAGCCA","ACAACTCGCTTAATGC","ACAACTCGGAACTATT","ACAACTCGGAAGGGTT","ACAACTCGGCCAAGAC","ACAACTCGGCTAGACT","ACAACTCGGCTCGGTA","ACAACTCGGCTTTCTG","ACAACTCGGGTGCGAA","ACAACTCGGTCGTAGA","ACAACTCGTCTTTAAC","ACAACTCGTTCACGCA","ACAACTCGTTCGTGCT","ACAAGCTAAACCGCCA","ACAAGCTAACACGACC","ACAAGCTAACCACTGT","ACAAGCTAAGTCACTA","ACAAGCTACGACGATT","ACAAGCTAGCGGCACT","ACAAGCTATGTCGACA","ACACAGAAAACTCACC","ACACAGAAAATTCATG","ACACAGAAAGTGGTCA","ACACAGAACAATGGAA","ACACAGAACGACTGGA","ACACAGAAGAGTTAGC","ACACAGAAGCTAACGA","ACACAGAAGTCGTAGA","ACACAGAATAGGATGA","ACACAGAATGGCTTCA","ACACGACCACCCTGAA","ACACGACCAGTCTTAA","ACACGACCCAACCACA","ACACGACCCCGAAGTA","ACACGACCCGGATTGC","ACACGACCCTGACGCG","ACACGACCCTGAGCCA","ACACGACCCTTAATGC","ACACGACCGACTAGTA","ACACGACCGCTCTTCA","ACACGACCGGAAAGTC","ACACGACCGGTGCGAA","ACACGACCTATCCCGT","ACACGACCTGTATGTA","ACAGATTCACAACGGC","ACAGATTCACTCTCCA","ACAGATTCATCATTCC","ACAGATTCCCACACCC","ACAGATTCCGACACAC","ACAGATTCCTAAGGTC","ACAGATTCCTGTAGCC","ACAGATTCGCTTTCTG","ACAGATTCGGCGAGGT","ACAGATTCGTCAACAC","ACAGATTCGTCTGTCA","ACAGATTCTCACAGCA","ACAGATTCTCCATACC","ACAGATTCTCTTTAAC","ACAGATTCTGGAACAA","ACAGATTCTGGCTTCA","ACAGCAGAAATCCGTC","ACAGCAGAAGCAGGAA","ACAGCAGAATCCTGTA","ACAGCAGACAGCGTTA","ACAGCAGACGCTGATC","ACAGCAGACTGTAGCC","ACAGCAGAGAAGGGTT","ACAGCAGAGAGTTAGC","ACAGCAGAGCTAACGA","ACATTGGCAACCGAGA","ACATTGGCAACTCACC","ACATTGGCAAGAGATC","ACATTGGCACAGCAGA","ACATTGGCACCCTGAA","ACATTGGCACCTACCT","ACATTGGCAGATCGCA","ACATTGGCATAATGTC","ACATTGGCCAAGACTA","ACATTGGCCAAGGAGC","ACATTGGCCTCGTTAC","ACATTGGCCTGGCATA","ACATTGGCGGCGACGC","ACATTGGCGTGTTCTA","ACATTGGCTAAGGAAT","ACATTGGCTGGCTTCA","ACCACTGTAACCGAGA","ACCACTGTACACAGAA","ACCACTGTACAGATTC","ACCACTGTACATTGGC","ACCACTGTACGCTCGA","ACCACTGTAGTCACTA","ACCACTGTATAGCGAC","ACCACTGTATCCTGTA","ACCACTGTCCCTGCGT","ACCACTGTGAATCTGA","ACCACTGTGCCACATA","ACCACTGTGTCGTAGA","ACCACTGTTGAGCCAT","ACCACTGTTGGCTTCA","ACCCTAGAACTCTCCA","ACCCTAGAAGCCAACT","ACCCTAGAATAACGAA","ACCCTAGAATGGGGGC","ACCCTAGACCCTGCGT","ACCCTAGACGGTGCCA","ACCCTAGACGTTCTGT","ACCCTAGACTTAATGC","ACCCTAGAGGGATGTA","ACCCTAGATAATAAAA","ACCCTAGATCGTGCCC","ACCCTAGATTCGTGCT","ACCCTGAAAACCGAGA","ACCCTGAAAACGTGAT","ACCCTGAAAACTCACC","ACCCTGAAACAACTCG","ACCCTGAAACACGACC","ACCCTGAAAGAACACG","ACCCTGAACAATGTAT","ACCCTGAACACTTCGA","ACCCTGAACAGCGTTA","ACCCTGAACATACCAA","ACCCTGAACGACTGGA","ACCCTGAACTGCGGAA","ACCCTGAAGAGTTAGC","ACCCTGAAGGCGACGC","ACCCTGAAGGGGAGTC","ACCCTGAAGTCAACAC","ACCCTGAATCGTGCCC","ACCCTGAATGGTGGTA","ACCTACCTAACCGCCA","ACCTACCTAATCCGTC","ACCTACCTAATTCATG","ACCTACCTACACGACC","ACCTACCTACCTACCT","ACCTACCTACGCTCGA","ACCTACCTACTGCAAC","ACCTACCTAGAACACG","ACCTACCTAGATGTAC","ACCTACCTAGGCTAAC","ACCTACCTCAAGGAGC","ACCTACCTCCCGTACC","ACCTACCTCCGACAAC","ACCTACCTCCTCCTGA","ACCTACCTCGACACAC","ACCTACCTCGACTGGA","ACCTACCTCTGGCATA","ACCTACCTGCCAAGAC","ACCTACCTGCCACATA","ACCTACCTGTCGACAT","ACCTACCTTAGGATGA","ACCTACCTTATCAGCA","ACCTACCTTGAAGAGA","ACCTCCAAACACAGAA","ACCTCCAAAGTACAAG","ACCTCCAAAGTGGTCA","ACCTCCAACAAGGAGC","ACCTCCAACCATCCTC","ACCTCCAACTGAGCCA","ACCTCCAAGCGGCACT","ACCTCCAAGGAGAACA","ACCTCCAAGTCGTAGA","ACCTCCAATCCATACC","ACCTCCAATGAAGAGA","ACCTCCAATTCACGCA","ACGAACGCAATTCATG","ACGAACGCACTGCAAC","ACGAACGCCCTTCCAA","ACGAACGCGCTAGACT","ACGAACGCTACCGGTA","ACGAACGCTACTACAA","ACGAACGCTTCGTGCT","ACGCCGTTAATTCATG","ACGCCGTTACCTACCT","ACGCCGTTCTGACGCG","ACGCCGTTCTTAATGC","ACGCCGTTGTCGACAT","ACGCCGTTTCCATACC","ACGCTCGAAACAACCA","ACGCTCGAAACTCACC","ACGCTCGAAAGACGGA","ACGCTCGAAATCCGTC","ACGCTCGAACGTATCA","ACGCTCGAACTGCAAC","ACGCTCGAATTGAGGA","ACGCTCGACCCGGATG","ACGCTCGACCCTGCGT","ACGCTCGACCTTCCAA","ACGCTCGACGTAAATT","ACGCTCGACTCAATGA","ACGCTCGAGCAGGTTT","ACGCTCGAGGAAAGTC","ACGCTCGAGGCGAGGT","ACGCTCGAGGTGCGAA","ACGCTCGATACAGACC","ACGCTCGATCTTCACA","ACGGGCTCACGCTCGA","ACGGGCTCACGGGCTC","ACGGGCTCAGGCTAAC","ACGGGCTCATAACGAA","ACGGGCTCCAAGACTA","ACGGGCTCCCCTGCGT","ACGGGCTCCGACTGGA","ACGGGCTCCTGGCATA","ACGGGCTCGAATGCAG","ACGGGCTCGCCACATA","ACGGGCTCGCTTTCTG","ACGGGCTCGTGTTCTA","ACGGGCTCTATCAGCA","ACGGGCTCTCCGTCTA","ACGGGCTCTCTTTAAC","ACGGGCTCTGAGCTCA","ACGGGCTCTGGATTAT","ACGTATCAAACCGAGA","ACGTATCAACAACGGC","ACGTATCAATGCCTAA","ACGTATCACCAGTTCA","ACGTATCACCTCTATC","ACGTATCACGAACTTA","ACGTATCAGAACAGGC","ACGTATCAGAGCTGAA","ACGTATCAGCTAACGA","ACGTATCAGTGTTCTA","ACGTATCATACTACAA","ACGTATCATCTTCACA","ACTATGCAACAAGCTA","ACTATGCAAGTCTTAA","ACTATGCAATCCTGTA","ACTATGCAATTGAGGA","ACTATGCACCCGTACC","ACTATGCACGACGATT","ACTATGCACGCATACA","ACTATGCAGACCGGGA","ACTATGCAGAGCTGAA","ACTATGCAGATAGACA","ACTATGCAGCGAGTAA","ACTATGCATCACAGCA","ACTATGCATCTTCACA","ACTCTCACAAGGACAC","ACTCTCACACCCTGAA","ACTCTCACACGCCGTT","ACTCTCACAGGGTAGT","ACTCTCACAGTCTTAA","ACTCTCACATAATGTC","ACTCTCACCCACTTAC","ACTCTCACCGACACAC","ACTCTCACCGACGATT","ACTCTCACCGGTGCCA","ACTCTCACCGTAAATT","ACTCTCACCTGCGGAA","ACTCTCACGCTCTTCA","ACTCTCACGGCGACGC","ACTCTCACTACAGACC","ACTCTCACTCACTAGG","ACTCTCACTCGGGAGG","ACTCTCACTGTATGTA","ACTCTCCAAGATGTAC","ACTCTCCAATTGGCTC","ACTCTCCACGACTGGA","ACTCTCCACGGATTGC","ACTCTCCACGTAAATT","ACTCTCCACTCATCAC","ACTCTCCAGCTCGGTA","ACTCTCCAGCTTTCTG","ACTCTCCAGTCGTAGA","ACTCTCCATGGAACAA","ACTCTCCATGGTGGTA","ACTCTCCATTTAGCTT","ACTCTCTGAATGTTGC","ACTCTCTGACTCTCTG","ACTCTCTGAGAACACG","ACTCTCTGAGCACCTC","ACTCTCTGAGGCTAAC","ACTCTCTGATTGAGGA","ACTCTCTGCACCTTAC","ACTCTCTGCCACTTAC","ACTCTCTGCCCTGCGT","ACTCTCTGCGCTGATC","ACTCTCTGCTGACGCG","ACTCTCTGGACAGTGC","ACTCTCTGGGCGACGC","ACTCTCTGTACAGACC","ACTCTCTGTCCGTCTA","ACTCTCTGTGGAACAA","ACTCTCTGTGGTGGTA","ACTGCAACAATCCGTC","ACTGCAACACAGATTC","ACTGCAACATAACGAA","ACTGCAACATTGAGGA","ACTGCAACCAACCACA","ACTGCAACCACTTCGA","ACTGCAACCCAGTTCA","ACTGCAACCCTAAAGA","ACTGCAACCGACTGGA","ACTGCAACCTAAGGTC","ACTGCAACGAACTATT","ACTGCAACGAACTGGA","ACTGCAACGATGAATC","ACTGCAACGCCACATA","ACTGCAACGGCGACGC","ACTGCAACGGGGGCCA","ACTGCAACGTCTGTCA","ACTGCAACTATCAGCA","ACTGCAACTCTTCACA","ACTTCCTGACTCTCAC","ACTTCCTGAGCTGACT","ACTTCCTGCCTAAAGA","ACTTCCTGCTTAATGC","ACTTCCTGGATCTTAA","ACTTCCTGGTCGACAT","ACTTCCTGTACCGGTA","ACTTCCTGTATCCCGT","ACTTCCTGTGTATGTA","AGAACACGAACGCTTA","AGAACACGAACTCACC","AGAACACGAAGAGATC","AGAACACGACAGCAGA","AGAACACGACTCTCTG","AGAACACGAGGGTAGT","AGAACACGATAGCGAC","AGAACACGCGACGATT","AGAACACGGAACTATT","AGAACACGGAAGGGTT","AGAACACGGAATCTGA","AGAACACGGAGCTGAA","AGAACACGGCTCGGTA","AGAACACGTAAGGAAT","AGAACACGTAGGATGA","AGAACACGTATCCCGT","AGAACACGTATGAACT","AGAACACGTCGGGAGG","AGAACACGTGAAGAGA","AGAACACGTGGAACAA","AGAACACGTGTCGACA","AGAACACGTTGACCAG","AGAGTCAAAAACATCG","AGAGTCAAAACAACCA","AGAGTCAAAACGCTTA","AGAGTCAAAAGACGGA","AGAGTCAAAAGGACAC","AGAGTCAAACAGCAGA","AGAGTCAAAGTGGTCA","AGAGTCAACCACTTAC","AGAGTCAACCATCCTC","AGAGTCAACGACGATT","AGAGTCAACGACTGGA","AGAGTCAACGGCGAAG","AGAGTCAAGCCCTACC","AGAGTCAAGCCGTACG","AGAGTCAAGCTCAAAC","AGAGTCAAGTCGTAGA","AGAGTCAATCTTCACA","AGAGTCAATGGTGGTA","AGATCGCAAACCGCCA","AGATCGCAAACGTGAT","AGATCGCAACACGACC","AGATCGCAACGGGCTC","AGATCGCAATTGGCTC","AGATCGCAGAACTGGA","AGATCGCATGGCTTCA","AGATGTACACAACTCG","AGATGTACACACGACC","AGATGTACACTCTCCA","AGATGTACAGCAGGAA","AGATGTACAGCTGACT","AGATGTACATTGGCTC","AGATGTACCATACCAA","AGATGTACCCGTGAGA","AGATGTACCCTTCCAA","AGATGTACCTCGTTAC","AGATGTACCTGCGGAA","AGATGTACGATAGACA","AGATGTACGTCTGTCA","AGATGTACTAGGATGA","AGATGTACTGAGCTCA","AGATGTACTTTAGCTT","AGCACCTCACTGCAAC","AGCACCTCATTGAGGA","AGCACCTCGATAGACA","AGCACCTCGCTCGGTA","AGCACCTCGTCGTAGA","AGCACCTCTCACTAGG","AGCACCTCTCGTGCCC","AGCACCTCTGAGCTCA","AGCACCTCTGGATTAT","AGCACCTCTGGTGGTA","AGCAGGAAAACGCTTA","AGCAGGAAAAGGACAC","AGCAGGAAAATTCATG","AGCAGGAAACCTACCT","AGCAGGAAATCCTGTA","AGCAGGAACAGCGTTA","AGCAGGAAGAATCTGA","AGCAGGAAGCAGGTTT","AGCAGGAAGGATAACG","AGCAGGAAGTCAACAC","AGCAGGAATCACTAGG","AGCAGGAATTCACGCA","AGCCAACTACTCTCTG","AGCCAACTATAACGAA","AGCCAACTCCCGTACC","AGCCAACTCCTGTGCC","AGCCAACTCGACGATT","AGCCAACTGACCGGGA","AGCCAACTGCGAGTAA","AGCCAACTGCGGCACT","AGCCAACTGCTCTTCA","AGCCAACTGGAAAGTC","AGCCAACTGGCGACGC","AGCCAACTGTCGTAGA","AGCCAACTTAGGATGA","AGCCAACTTATCAGCA","AGCCAACTTCGGGAGG","AGCCAACTTCTTTAAC","AGCCAACTTGAGCCAT","AGCCATGCCAACCACA","AGCCATGCCAAGGAGC","AGCCATGCCATACCAA","AGCCATGCCCACTTAC","AGCCATGCCCTTCCAA","AGCCATGCCGGATTGC","AGCCATGCCTACGGAT","AGCCATGCGAACTATT","AGCCATGCGACAGTGC","AGCCATGCGATAGACA","AGCCATGCGATGAATC","AGCCATGCGCTCAAAC","AGCCATGCGGGGAGTC","AGCCATGCGGTGCGAA","AGCCATGCTACTACAA","AGCCATGCTATCAGCA","AGCCATGCTGGCTTCA","AGCTGACTACAACTCG","AGCTGACTACACGACC","AGCTGACTACTGCAAC","AGCTGACTAGAACACG","AGCTGACTCCACTTAC","AGCTGACTCCTAAAGA","AGCTGACTCCTTCCAA","AGCTGACTCGACTGGA","AGCTGACTGAACTATT","AGCTGACTGACAGTGC","AGCTGACTGACCGGGA","AGCTGACTGCCCTACC","AGCTGACTGTCGACAT","AGCTGACTGTCGTAGA","AGCTGACTTACCGGTA","AGCTGACTTAGGATGA","AGCTGACTTATGAACT","AGCTGACTTGGTGGTA","AGGCTAACAACTCACC","AGGCTAACACCTACCT","AGGCTAACACGCTCGA","AGGCTAACATCATTCC","AGGCTAACCCTCCTGA","AGGCTAACCTGTAGCC","AGGCTAACGATGAATC","AGGCTAACTCCATACC","AGGCTAACTCTTCACA","AGGGTAGTAACTCACC","AGGGTAGTAAGGTACA","AGGGTAGTACACGACC","AGGGTAGTACCTCCAA","AGGGTAGTAGATGTAC","AGGGTAGTAGCACCTC","AGGGTAGTAGTCACTA","AGGGTAGTCAACCACA","AGGGTAGTCAAGGAGC","AGGGTAGTCACCTTAC","AGGGTAGTCATACCAA","AGGGTAGTCGACTGGA","AGGGTAGTCTCGTTAC","AGGGTAGTGACCGGGA","AGGGTAGTGCTCGGTA","AGGGTAGTTATGAACT","AGGGTAGTTCCATACC","AGGGTAGTTGCTACTA","AGTACAAGACAACTCG","AGTACAAGACCCTGAA","AGTACAAGACCTACCT","AGTACAAGATGCCTAA","AGTACAAGCCGTGAGA","AGTACAAGCCTTCCAA","AGTACAAGCGACTGGA","AGTACAAGCTTAATGC","AGTACAAGGCCGTACG","AGTACAAGGCTCGGTA","AGTACAAGGGAGAACA","AGTACAAGTATGAACT","AGTACAAGTCCATACC","AGTACAAGTCCGTCTA","AGTACAAGTGGAACAA","AGTACAAGTGGATTAT","AGTACAAGTTTAGCTT","AGTCACTAAATGTTGC","AGTCACTAAGGCTAAC","AGTCACTAAGTACAAG","AGTCACTAATAATGTC","AGTCACTACTGCGGAA","AGTCACTACTGTAGCC","AGTCACTAGAATCTGA","AGTCACTAGACCGGGA","AGTCACTAGAGTTAGC","AGTCACTAGGAGAACA","AGTCACTAGTCGTAGA","AGTCACTATGGATTAT","AGTCACTATGGCTTCA","AGTCACTATGTATGTA","AGTCACTATTGACCAG","AGTCTTAAAATATTAT","AGTCTTAAACAACGGC","AGTCTTAAACGGGCTC","AGTCTTAACAGCGTTA","AGTCTTAACATACCAA","AGTCTTAACCCTGCGT","AGTCTTAACCTAAAGA","AGTCTTAACTAAGGTC","AGTCTTAACTCGTTAC","AGTCTTAAGAACAGGC","AGTCTTAAGCTCTTCA","AGTCTTAAGGCGACGC","AGTCTTAAGGGGAGTC","AGTCTTAAGTCGACAT","AGTCTTAAGTCGTAGA","AGTGGTCAAATTCATG","AGTGGTCAACAGATTC","AGTGGTCAACGCTCGA","AGTGGTCAACTGCAAC","AGTGGTCAAGCAGGAA","AGTGGTCAAGTCACTA","AGTGGTCAATTGGCTC","AGTGGTCACAAGACTA","AGTGGTCACCATCCTC","AGTGGTCACCTCCTGA","AGTGGTCACTGACGCG","AGTGGTCAGCCCTACC","AGTGGTCATATCAGCA","AGTGGTCATGAGCCAT","ATAACGAAAACCGCCA","ATAACGAAACTCTCCA","ATAACGAAAGTCTTAA","ATAACGAAATAATGTC","ATAACGAACCTAAAGA","ATAACGAACCTTCCAA","ATAACGAACGACTGGA","ATAACGAACGTAAATT","ATAACGAAGCCCTACC","ATAACGAAGCTCAAAC","ATAACGAATACCGGTA","ATAACGAATCACAGCA","ATAACGAATCCATACC","ATAACGAATGAGCCAT","ATAACGAATGGATTAT","ATAATGTCAACGCTTA","ATAATGTCAGCCATGC","ATAATGTCAGTCACTA","ATAATGTCATTGAGGA","ATAATGTCCAATGGAA","ATAATGTCCACCTTAC","ATAATGTCCATCAAGT","ATAATGTCCCACTTAC","ATAATGTCCGACTGGA","ATAATGTCCGCATACA","ATAATGTCGAGCTGAA","ATAATGTCGCCACATA","ATAATGTCGCTCAAAC","ATAATGTCGCTCTTCA","ATAATGTCGTCGTAGA","ATAATGTCTATGAACT","ATAATGTCTCCATACC","ATAATGTCTTCACGCA","ATAATGTCTTCGTGCT","ATAATGTCTTTAGCTT","ATAGCGACACAACGGC","ATAGCGACACTCTCCA","ATAGCGACAGCCATGC","ATAGCGACAGCTGACT","ATAGCGACCAAGGAGC","ATAGCGACCCATCCTC","ATAGCGACCCGAAGTA","ATAGCGACGCGGCACT","ATAGCGACGCTAACGA","ATAGCGACGCTTTCTG","ATAGCGACGGGGAGTC","ATAGCGACGTCTGTCA","ATCATTCCCAGAGATT","ATCATTCCGTCTGTCA","ATCATTCCTGAGCCAT","ATCCTGTAAAGACGGA","ATCCTGTAATTGAGGA","ATCCTGTACATCAAGT","ATCCTGTACCTGTGCC","ATCCTGTACGAACTTA","ATCCTGTACTCGTTAC","ATCCTGTACTGGCATA","ATCCTGTAGAATCTGA","ATCCTGTAGCCGTACG","ATCCTGTAGGATAACG","ATCCTGTAGTACGCAA","ATCCTGTAGTCTGTCA","ATCCTGTATATGAACT","ATCCTGTATCCATACC","ATCCTGTATCTTCACA","ATGCCTAAAACCGAGA","ATGCCTAAAACTCACC","ATGCCTAACAAGGAGC","ATGCCTAACACCTTAC","ATGCCTAACATCAAGT","ATGCCTAACCGTGAGA","ATGCCTAAGAGCTGAA","ATGCCTAAGATAGACA","ATGCCTAAGCTCTTCA","ATGCCTAAGTCGTAGA","ATGCCTAATCCGTCTA","ATGCCTAATGAGCCAT","ATGGGGGCAACTCACC","ATGGGGGCACTATGCA","ATGGGGGCATTCAATG","ATGGGGGCCCCTGCGT","ATGGGGGCCCTCTATC","ATGGGGGCGCCACATA","ATGGGGGCGCGAGTAA","ATGGGGGCGCTAGACT","ATGGGGGCGCTCAAAC","ATGGGGGCGTCAACAC","ATGGGGGCTCTTTAAC","ATTCAATGAATTCATG","ATTCAATGAGCTGACT","ATTCAATGGAACAGGC","ATTCAATGGAGTTAGC","ATTCAATGGCCCTACC","ATTCAATGGCTCTTCA","ATTCAATGGGATAACG","ATTCAATGTATCCCGT","ATTCAATGTCCATACC","ATTCAATGTTCGTGCT","ATTGAGGAACGCTCGA","ATTGAGGAACGTATCA","ATTGAGGAAGCACCTC","ATTGAGGACACCTTAC","ATTGAGGACCGTGAGA","ATTGAGGACCTCTATC","ATTGAGGACGACTGGA","ATTGAGGAGAACAGGC","ATTGAGGAGAAGGGTT","ATTGAGGAGCTGTAAC","ATTGAGGAGGAGAACA","ATTGAGGAGGTGCGAA","ATTGAGGAGTACGCAA","ATTGAGGATCACAGCA","ATTGAGGATCCGTCTA","ATTGAGGATGGAACAA","ATTGAGGATGGCTTCA","ATTGGCTCACACGACC","ATTGGCTCAGGGTAGT","ATTGGCTCCCCGGATG","ATTGGCTCCCTCCTGA","ATTGGCTCGTACGCAA","ATTGGCTCGTCGACAT","CAACCACAAGGCTAAC","CAACCACAAGTCACTA","CAACCACAATGGGGGC","CAACCACACAAGGAGC","CAACCACACAATGGAA","CAACCACACAGAGATT","CAACCACACCATCCTC","CAACCACACCCGGATG","CAACCACACCGAAGTA","CAACCACACGCATACA","CAACCACAGACAGTGC","CAACCACAGATGAATC","CAACCACAGCCCTACC","CAACCACAGCTCTTCA","CAACCACAGTACGCAA","CAACCACATCGTGCCC","CAACCACATGAAGAGA","CAACCACATGGCTTCA","CAACCACATGTATGTA","CAAGACTAAACGCTTA","CAAGACTAACCACTGT","CAAGACTAATCATTCC","CAAGACTAATCCTGTA","CAAGACTACAACCACA","CAAGACTACATACCAA","CAAGACTACCTGTGCC","CAAGACTAGACAGTGC","CAAGACTAGAGCTGAA","CAAGACTAGCGAGTAA","CAAGACTAGCGGCACT","CAAGACTAGGATAACG","CAAGACTAGGGGAGTC","CAAGACTAGTGTTCTA","CAAGACTATACTACAA","CAAGACTATAGGATGA","CAAGACTATCTTTAAC","CAAGACTATGAGCCAT","CAAGGAGCAAGGACAC","CAAGGAGCACAACGGC","CAAGGAGCAGCCATGC","CAAGGAGCCACTTCGA","CAAGGAGCCAGAGATT","CAAGGAGCCATACCAA","CAAGGAGCCCACTTAC","CAAGGAGCCGAACTTA","CAAGGAGCGTACGCAA","CAAGGAGCTAGGATGA","CAAGGAGCTGTATGTA","CAATGGAAAAACATCG","CAATGGAAAACCGCCA","CAATGGAAAGTCTTAA","CAATGGAAATCATTCC","CAATGGAACATACCAA","CAATGGAACCAGTTCA","CAATGGAACCGACAAC","CAATGGAACCGTGAGA","CAATGGAACCTTCCAA","CAATGGAACGACTGGA","CAATGGAACGGCGAAG","CAATGGAACTGTAGCC","CAATGGAAGAGCTGAA","CAATGGAAGCCCTACC","CAATGGAAGTACGCAA","CAATGTATACAACGGC","CAATGTATAGGGTAGT","CAATGTATCCACACCC","CAATGTATCCTCCTGA","CAATGTATCCTTCCAA","CAATGTATCGTAAATT","CAATGTATCTAAGGTC","CAATGTATCTTAATGC","CAATGTATGACAGTGC","CAATGTATGCTAGACT","CAATGTATGCTTTCTG","CAATGTATGGGGGCCA","CAATGTATGTCGTAGA","CAATGTATTTCACGCA","CAATGTATTTTAGCTT","CACCTTACACAGCAGA","CACCTTACACGTATCA","CACCTTACCTGCGGAA","CACCTTACGAAGGGTT","CACCTTACGACAGTGC","CACCTTACGCTCTTCA","CACCTTACGCTTTCTG","CACCTTACTATGAACT","CACCTTACTCTTCACA","CACTTCGAAACAACCA","CACTTCGAAAGACGGA","CACTTCGAAGCACCTC","CACTTCGAAGCCAACT","CACTTCGAAGGGTAGT","CACTTCGAAGTCACTA","CACTTCGACAAGACTA","CACTTCGACCATCCTC","CACTTCGACCCTGCGT","CACTTCGACCGTGAGA","CACTTCGACCTCTATC","CACTTCGAGACCGGGA","CACTTCGAGCAGGTTT","CACTTCGAGGGGAGTC","CACTTCGATCTTTAAC","CAGAGATTAAGAGATC","CAGAGATTAGCCATGC","CAGAGATTAGGCTAAC","CAGAGATTGAGTTAGC","CAGAGATTGATAGACA","CAGAGATTGCCACATA","CAGAGATTGTACGCAA","CAGAGATTTAAGGAAT","CAGAGATTTCACAGCA","CAGATCTGAACTCACC","CAGATCTGACAGATTC","CAGATCTGACCCTGAA","CAGATCTGATGGGGGC","CAGATCTGATTGAGGA","CAGATCTGCACTTCGA","CAGATCTGCCCGTACC","CAGATCTGCCGTGAGA","CAGATCTGCCTCCTGA","CAGATCTGCGCTGATC","CAGATCTGCTCAATGA","CAGATCTGCTCGTTAC","CAGATCTGCTGAGCCA","CAGATCTGGCTAACGA","CAGATCTGGTCTGTCA","CAGATCTGGTGTTCTA","CAGATCTGTCGTGCCC","CAGCGTTAACAAGCTA","CAGCGTTAAGGCTAAC","CAGCGTTAAGTACAAG","CAGCGTTAATCATTCC","CAGCGTTACAAGACTA","CAGCGTTACCACTTAC","CAGCGTTACCAGTTCA","CAGCGTTACCTGTGCC","CAGCGTTACGACTGGA","CAGCGTTAGAACTGGA","CAGCGTTAGACCGGGA","CAGCGTTAGACTAGTA","CAGCGTTAGCCAAGAC","CAGCGTTAGGAAAGTC","CAGCGTTAGGTGCGAA","CAGCGTTATATCAGCA","CAGCGTTATGGCTTCA","CAGCGTTATTCACGCA","CATACCAAAATCCGTC","CATACCAAACACGACC","CATACCAAACGTATCA","CATACCAAAGATGTAC","CATACCAAATTGAGGA","CATACCAACAGAGATT","CATACCAACCATCCTC","CATACCAACCTTCCAA","CATACCAACTCGTTAC","CATACCAAGAACTATT","CATACCAAGCCACATA","CATACCAAGCGGCACT","CATACCAAGGGGGCCA","CATACCAATCGTGCCC","CATACCAATCTTTAAC","CATACCAATGAGCCAT","CATACCAATTCACGCA","CATCAAGTAACGTGAT","CATCAAGTACCTCCAA","CATCAAGTACGTATCA","CATCAAGTCGCTGATC","CATCAAGTGACAGTGC","CATCAAGTGATGAATC","CATCAAGTGCTCGGTA","CATCAAGTGGAGAACA","CATCAAGTGTGTTCTA","CATCAAGTTCTTCACA","CCACACCCAAGGACAC","CCACACCCAAGGTACA","CCACACCCAATATTAT","CCACACCCAATTCATG","CCACACCCACCTCCAA","CCACACCCACGCTCGA","CCACACCCACTCTCAC","CCACACCCAGAACACG","CCACACCCAGCAGGAA","CCACACCCATCCTGTA","CCACACCCATTGGCTC","CCACACCCCCTAATCC","CCACACCCCGCATACA","CCACACCCCTGGCATA","CCACACCCGAGCTGAA","CCACACCCGAGTTAGC","CCACACCCGATAGACA","CCACACCCGCAGGTTT","CCACACCCGCTCGGTA","CCACACCCGCTGTAAC","CCACACCCGGAGAACA","CCACACCCGGCGACGC","CCACACCCGGCGAGGT","CCACACCCTCACAGCA","CCACACCCTCTTTAAC","CCACACCCTGAGCTCA","CCACACCCTGTATGTA","CCACTTACACAACGGC","CCACTTACAGTCACTA","CCACTTACAGTCTTAA","CCACTTACATTGAGGA","CCACTTACCAAGGAGC","CCACTTACCCCTGCGT","CCACTTACCCTCCTGA","CCACTTACCGACTGGA","CCACTTACCGGATTGC","CCACTTACCGGCGAAG","CCACTTACGACTAGTA","CCACTTACGATAGACA","CCACTTACGCCACATA","CCACTTACGCGAGTAA","CCACTTACGCTAACGA","CCACTTACGGAGAACA","CCACTTACGGGGGCCA","CCACTTACTCCATACC","CCACTTACTCTTTAAC","CCACTTACTGTCGACA","CCAGAGAACGTTCTGT","CCAGAGAAGCTGTAAC","CCAGAGAATAAGATCT","CCAGAGAATAATAAAA","CCAGAGAATGTCGACA","CCAGTTCAAACCGAGA","CCAGTTCAACCACTGT","CCAGTTCAAGGCTAAC","CCAGTTCACAGAGATT","CCAGTTCACCACACCC","CCAGTTCACTTAATGC","CCAGTTCAGAACTATT","CCAGTTCAGCCACATA","CCAGTTCAGGGGAGTC","CCATCCTCACCACTGT","CCATCCTCACCTCCAA","CCATCCTCCCTTCCAA","CCATCCTCCGCTGATC","CCATCCTCCGGCGAAG","CCATCCTCCTTAATGC","CCATCCTCGGAAAGTC","CCATCCTCGGGGAGTC","CCATCCTCTATCCCGT","CCATCCTCTGGAACAA","CCCGGATGAAATATCC","CCCGGATGAATATTAT","CCCGGATGACGAACGC","CCCGGATGAGCCAACT","CCCGGATGATGGGGGC","CCCGGATGCCGACAAC","CCCGGATGCCTTCCAA","CCCGGATGGATGAATC","CCCGGATGGCTCAAAC","CCCGGATGGGTGCGAA","CCCGGATGTACTACAA","CCCGGATGTATCAGCA","CCCGGATGTCACAGCA","CCCGGATGTCCGTCTA","CCCGGATGTGGAACAA","CCCGGATGTTGACCAG","CCCGTACCAACCGCCA","CCCGTACCCACTTCGA","CCCGTACCCCGACAAC","CCCGTACCCCTAATCC","CCCGTACCCGAACTTA","CCCGTACCGCTCAAAC","CCCGTACCTACTACAA","CCCGTACCTATGAACT","CCCGTACCTGAGCCAT","CCCGTACCTTCGTGCT","CCCTGCGTACCCTAGA","CCCTGCGTAGAACACG","CCCTGCGTATCATTCC","CCCTGCGTCCACACCC","CCCTGCGTCCCTGCGT","CCCTGCGTCTACGGAT","CCCTGCGTCTGGCATA","CCCTGCGTGAACAGGC","CCCTGCGTGACAGTGC","CCCTGCGTGACCGGGA","CCCTGCGTGCCAAGAC","CCCTGCGTGCCACATA","CCCTGCGTGCCGTACG","CCCTGCGTGCTAACGA","CCCTGCGTGCTAGACT","CCCTGCGTGCTCGGTA","CCCTGCGTGGGGGCCA","CCCTGCGTGTACGCAA","CCCTGCGTTATCCCGT","CCCTGCGTTGAGCTCA","CCGAAGTAAAGAGATC","CCGAAGTAACACGACC","CCGAAGTAACCCTGAA","CCGAAGTACAGATCTG","CCGAAGTACCACACCC","CCGAAGTACCGAAGTA","CCGAAGTACCTTCCAA","CCGAAGTACGACTGGA","CCGAAGTACTACGGAT","CCGAAGTACTCAATGA","CCGAAGTACTGCGGAA","CCGAAGTAGAACAGGC","CCGAAGTAGCTCTTCA","CCGAAGTAGGAAAGTC","CCGAAGTAGGATAACG","CCGAAGTAGTGTTCTA","CCGAAGTATACAGACC","CCGAAGTATATGAACT","CCGAAGTATCTTCACA","CCGACAACAATCCGTC","CCGACAACAATTCATG","CCGACAACAGCCATGC","CCGACAACATAGCGAC","CCGACAACCTAAGGTC","CCGACAACCTGGCATA","CCGACAACGGAAAGTC","CCGACAACGTCTGTCA","CCGACAACTCTTTAAC","CCGACAACTGTCGACA","CCGTGAGAAACGTGAT","CCGTGAGAAATTCATG","CCGTGAGAACAACGGC","CCGTGAGAACAACTCG","CCGTGAGACGGCGAAG","CCGTGAGAGAGTTAGC","CCGTGAGATAAGGAAT","CCGTGAGATATCCCGT","CCGTGAGATCCGTCTA","CCGTGAGATGAGCCAT","CCGTGAGATGGTGGTA","CCGTGAGATTCACGCA","CCTAAAGAACCCTAGA","CCTAAAGAACGAACGC","CCTAAAGACCCTGCGT","CCTAAAGACGTAAATT","CCTAAAGACTCGTTAC","CCTAAAGAGCCCTACC","CCTAAAGAGGAAAGTC","CCTAAAGATACCGGTA","CCTAAAGATCCATACC","CCTAATCCAGGGTAGT","CCTAATCCCAACCACA","CCTAATCCCCATCCTC","CCTAATCCCGGCGAAG","CCTAATCCGAACTGGA","CCTAATCCGGCGAGGT","CCTAATCCTATCAGCA","CCTAATCCTATCCCGT","CCTAATCCTCCATACC","CCTCCTGAAACGTGAT","CCTCCTGAAAGGACAC","CCTCCTGAAGTCACTA","CCTCCTGACAGCGTTA","CCTCCTGACATCAAGT","CCTCCTGACCACTTAC","CCTCCTGACGGATTGC","CCTCCTGAGAAGGGTT","CCTCCTGAGATGAATC","CCTCCTGAGCCAAGAC","CCTCCTGAGCCGTACG","CCTCCTGATCGGGAGG","CCTCCTGATGAGCTCA","CCTCTATCAACGTGAT","CCTCTATCAATCCGTC","CCTCTATCAGTCTTAA","CCTCTATCCACTTCGA","CCTCTATCCGACGATT","CCTCTATCGCAGGTTT","CCTCTATCGCCAAGAC","CCTCTATCTCACTAGG","CCTGTGCCACGAACGC","CCTGTGCCCAACCACA","CCTGTGCCCAATGTAT","CCTGTGCCCACTTCGA","CCTGTGCCCAGCGTTA","CCTGTGCCCCACTTAC","CCTGTGCCCCATCCTC","CCTGTGCCCGCATACA","CCTGTGCCCTACGGAT","CCTGTGCCCTCATCAC","CCTGTGCCCTGTAGCC","CCTGTGCCGAACTATT","CCTGTGCCGACCGGGA","CCTGTGCCGCCCTACC","CCTGTGCCGGGGAGTC","CCTGTGCCGTGTTCTA","CCTGTGCCTATGAACT","CCTGTGCCTTCGTGCT","CCTTCCAAAATGTTGC","CCTTCCAAACCCTGAA","CCTTCCAAACGGGCTC","CCTTCCAAACTCTCTG","CCTTCCAAATCCTGTA","CCTTCCAACAAGACTA","CCTTCCAACAAGGAGC","CCTTCCAACATACCAA","CCTTCCAACCAGAGAA","CCTTCCAACCCGTACC","CCTTCCAACGAACTTA","CCTTCCAACGGCGAAG","CCTTCCAACTCAATGA","CCTTCCAAGATAGACA","CCTTCCAAGATGAATC","CCTTCCAAGCTGTAAC","CCTTCCAAGGGGAGTC","CCTTCCAATCGTGCCC","CCTTCCAATCTTTAAC","CGAACTTAAACAACCA","CGAACTTAAGCCAACT","CGAACTTAAGCCATGC","CGAACTTAAGGCTAAC","CGAACTTAAGTCACTA","CGAACTTACCGACAAC","CGAACTTACGACTGGA","CGAACTTACGTAAATT","CGAACTTAGCCAAGAC","CGAACTTAGGATAACG","CGAACTTATACAGACC","CGAACTTATATCCCGT","CGAACTTATCCATACC","CGAACTTATGAAGAGA","CGACACACAATTCATG","CGACACACAGCTGACT","CGACACACCCGACAAC","CGACACACCCGTGAGA","CGACACACCCTAATCC","CGACACACCCTCTATC","CGACACACCGACTGGA","CGACACACGAAGGGTT","CGACACACGATAGACA","CGACACACGTCGTAGA","CGACACACTTCACGCA","CGACGATTAAGGACAC","CGACGATTCCATCCTC","CGACGATTGCAGGTTT","CGACGATTTCCGTCTA","CGACGATTTGAAGAGA","CGACTGGAAACGCTTA","CGACTGGAAAGGTACA","CGACTGGAAATCCGTC","CGACTGGAAATGTTGC","CGACTGGAACTCTCAC","CGACTGGAATCCTGTA","CGACTGGACACCTTAC","CGACTGGACCATCCTC","CGACTGGACCGTGAGA","CGACTGGACGACGATT","CGACTGGACGGCGAAG","CGACTGGACTCAATGA","CGACTGGACTGACGCG","CGACTGGACTTAATGC","CGACTGGAGAAGGGTT","CGACTGGAGCCACATA","CGACTGGAGCCGTACG","CGACTGGATATCCCGT","CGACTGGATGGAACAA","CGCATACAACAAGCTA","CGCATACAAGCACCTC","CGCATACACAGAGATT","CGCATACACCACTTAC","CGCATACACGGCGAAG","CGCATACACTACGGAT","CGCATACAGAACTGGA","CGCATACATATCAGCA","CGCATACATATCCCGT","CGCATACATCTTTAAC","CGCATACATGGAACAA","CGCTGATCAACGTGAT","CGCTGATCACGCTCGA","CGCTGATCACTATGCA","CGCTGATCCGACGATT","CGCTGATCCTCGTTAC","CGCTGATCGGCGAGGT","CGCTGATCGGTGCGAA","CGCTGATCTATCCCGT","CGGATTGCAACGTGAT","CGGATTGCACAGATTC","CGGATTGCACAGCAGA","CGGATTGCACCTCCAA","CGGATTGCACGGGCTC","CGGATTGCACTGCAAC","CGGATTGCAGAGTCAA","CGGATTGCAGCACCTC","CGGATTGCCCCGTACC","CGGATTGCCCGACAAC","CGGATTGCGATAGACA","CGGATTGCGATGAATC","CGGATTGCGCCGTACG","CGGATTGCGGGGGCCA","CGGATTGCGTCGTAGA","CGGCGAAGAACGCTTA","CGGCGAAGAAGAGATC","CGGCGAAGACCCTAGA","CGGCGAAGACGCTCGA","CGGCGAAGACTATGCA","CGGCGAAGACTCTCAC","CGGCGAAGACTTCCTG","CGGCGAAGCCGTGAGA","CGGCGAAGCGACTGGA","CGGCGAAGCGCATACA","CGGCGAAGCTAAGGTC","CGGCGAAGGATCTTAA","CGGCGAAGGCTAACGA","CGGCGAAGGTCGTAGA","CGGCGAAGTAAGATCT","CGGCGAAGTAATAAAA","CGGCGAAGTCTTCACA","CGGTGCCAACGAACGC","CGGTGCCAAGCCAACT","CGGTGCCAGACCGGGA","CGGTGCCAGCTAGACT","CGGTGCCAGCTTTCTG","CGGTGCCAGGAAAGTC","CGGTGCCAGGATAACG","CGGTGCCATCCATACC","CGGTGCCATGTATGTA","CGTAAATTACGCTCGA","CGTAAATTATGGGGGC","CGTAAATTATTGAGGA","CGTAAATTATTGGCTC","CGTAAATTCAAGACTA","CGTAAATTCATACCAA","CGTAAATTCGACACAC","CGTAAATTCGACTGGA","CGTAAATTGAGCTGAA","CGTAAATTGATAGACA","CGTAAATTGGAGAACA","CGTAAATTGTCGACAT","CGTAAATTGTCTGTCA","CGTAAATTGTGTTCTA","CGTAAATTTGGCTTCA","CGTAAATTTGTCGACA","CGTAAATTTTCACGCA","CGTTCTGTACAACGGC","CGTTCTGTACAACTCG","CGTTCTGTCCACACCC","CGTTCTGTCCCTGCGT","CGTTCTGTCGGCGAAG","CGTTCTGTCTCGTTAC","CGTTCTGTGAACTATT","CGTTCTGTTGAGCTCA","CTAAGGTCAAACATCG","CTAAGGTCACAACGGC","CTAAGGTCCCGAAGTA","CTAAGGTCCCTCTATC","CTAAGGTCCGACGATT","CTAAGGTCCTACGGAT","CTAAGGTCCTGCGGAA","CTAAGGTCGCAGGTTT","CTAAGGTCGCGAGTAA","CTAAGGTCGGATAACG","CTAAGGTCGGCGAGGT","CTAAGGTCGGTGCGAA","CTAAGGTCTCTTCACA","CTAAGGTCTGTCGACA","CTACGGATACGGGCTC","CTACGGATACGTATCA","CTACGGATACTCTCCA","CTACGGATAGAACACG","CTACGGATCCCTGCGT","CTACGGATCGACACAC","CTACGGATCGACTGGA","CTACGGATCGCTGATC","CTACGGATCTCAATGA","CTACGGATCTGCGGAA","CTACGGATGGAAAGTC","CTACGGATTGGCTTCA","CTCAATGAAATCCGTC","CTCAATGAACACGACC","CTCAATGAAGCCATGC","CTCAATGAATCATTCC","CTCAATGACACTTCGA","CTCAATGACCACTTAC","CTCAATGACCATCCTC","CTCAATGACCCTGCGT","CTCAATGACTCAATGA","CTCAATGAGAATGCAG","CTCAATGAGACCGGGA","CTCAATGAGAGTTAGC","CTCAATGAGCTAACGA","CTCAATGAGCTCAAAC","CTCAATGATCCATACC","CTCAATGATCCGTCTA","CTCAATGATCGTGCCC","CTCAATGATGGATTAT","CTCAATGATGTCGACA","CTCATCACACCCTAGA","CTCATCACCCTAAAGA","CTCATCACCCTTCCAA","CTCATCACCGTAAATT","CTCATCACGAACTGGA","CTCATCACGCTTTCTG","CTCATCACTAAGATCT","CTCATCACTATCCCGT","CTCATCACTGGATTAT","CTCATCACTGTATGTA","CTCGTTACAATTCATG","CTCGTTACCCCTGCGT","CTCGTTACCGGATTGC","CTCGTTACCTTAATGC","CTCGTTACGCCACATA","CTCGTTACGCTAGACT","CTCGTTACTCCATACC","CTCGTTACTCGTGCCC","CTCGTTACTTCGTGCT","CTGACGCGAAACATCG","CTGACGCGAGTCACTA","CTGACGCGCAATGGAA","CTGACGCGCAGAGATT","CTGACGCGCAGCGTTA","CTGACGCGCCTAAAGA","CTGACGCGCCTGTGCC","CTGACGCGGAACTGGA","CTGACGCGGACAGTGC","CTGACGCGGCGAGTAA","CTGACGCGGCTGTAAC","CTGACGCGGTCGTAGA","CTGACGCGTAAGGAAT","CTGACGCGTCACTAGG","CTGACGCGTTCGTGCT","CTGACGCGTTTAGCTT","CTGAGCCAAAGAGATC","CTGAGCCAACACAGAA","CTGAGCCAAGCCAACT","CTGAGCCAAGCTGACT","CTGAGCCAAGGCTAAC","CTGAGCCACAAGACTA","CTGAGCCACAGCGTTA","CTGAGCCACATACCAA","CTGAGCCACCGTGAGA","CTGAGCCACCTAATCC","CTGAGCCACTGAGCCA","CTGAGCCAGCTTTCTG","CTGAGCCAGGCGACGC","CTGAGCCATCACAGCA","CTGAGCCATTCACGCA","CTGCGGAAAAGGACAC","CTGCGGAACTACGGAT","CTGCGGAAGCTCAAAC","CTGCGGAAGTGTTCTA","CTGCGGAATTCGTGCT","CTGGCATAACAAGCTA","CTGGCATAAGAACACG","CTGGCATAAGATCGCA","CTGGCATAAGTCACTA","CTGGCATACAAGACTA","CTGGCATACCACTTAC","CTGGCATACCTCTATC","CTGGCATACGAACTTA","CTGGCATACGGCGAAG","CTGGCATACTGTAGCC","CTGGCATAGCCACATA","CTGGCATAGGGGAGTC","CTGGCATAGTGTTCTA","CTGTAGCCAAGACGGA","CTGTAGCCAAGCGGCG","CTGTAGCCACAGCAGA","CTGTAGCCACTCTCAC","CTGTAGCCACTCTCTG","CTGTAGCCATCCTGTA","CTGTAGCCCCATCCTC","CTGTAGCCCGCATACA","CTGTAGCCCGGCGAAG","CTGTAGCCCTCAATGA","CTGTAGCCCTCGTTAC","CTGTAGCCGCGGCACT","CTGTAGCCGCTCTTCA","CTGTAGCCGCTGTAAC","CTGTAGCCTCACTAGG","CTGTAGCCTCCATACC","CTGTAGCCTTTAGCTT","CTTAATGCAACCGCCA","CTTAATGCACCTACCT","CTTAATGCCAATGGAA","CTTAATGCCAGCGTTA","CTTAATGCCCCTGCGT","CTTAATGCCGCTGATC","CTTAATGCCTTAATGC","CTTAATGCGCGAGTAA","CTTAATGCGTCTGTCA","CTTAATGCTCTTCACA","GAACAGGCAAACATCG","GAACAGGCACAGCAGA","GAACAGGCATAGCGAC","GAACAGGCCCTCCTGA","GAACAGGCCCTCTATC","GAACAGGCCGACACAC","GAACAGGCCTAAGGTC","GAACAGGCCTCGTTAC","GAACAGGCCTGACGCG","GAACAGGCCTGTAGCC","GAACAGGCCTTAATGC","GAACAGGCGGCGAGGT","GAACAGGCTACTACAA","GAACAGGCTGGATTAT","GAACAGGCTTCGTGCT","GAACTATTAACCGCCA","GAACTATTAACTCACC","GAACTATTAATTCATG","GAACTATTACACGACC","GAACTATTACGTATCA","GAACTATTACTGCAAC","GAACTATTCAAGACTA","GAACTATTCACTTCGA","GAACTATTCCCGGATG","GAACTATTCGACGATT","GAACTATTCTGACGCG","GAACTATTGAATCTGA","GAACTATTGACTAGTA","GAACTATTGCCGTACG","GAACTATTGCGGCACT","GAACTATTGCTGTAAC","GAACTATTGGATAACG","GAACTATTGGGGAGTC","GAACTATTTACCGGTA","GAACTATTTACTACAA","GAACTATTTCTTCACA","GAACTATTTGGAACAA","GAACTATTTGGCTTCA","GAACTGGAAAGGTACA","GAACTGGAAATCCGTC","GAACTGGAACAACGGC","GAACTGGAACCTCCAA","GAACTGGAACGAACGC","GAACTGGAAGCTGACT","GAACTGGACAACCACA","GAACTGGACAGAGATT","GAACTGGACCCGGATG","GAACTGGACCTCTATC","GAACTGGACGGATTGC","GAACTGGACTAAGGTC","GAACTGGACTCATCAC","GAACTGGACTCGTTAC","GAACTGGAGAATCTGA","GAACTGGAGCAGGTTT","GAACTGGAGCCCTACC","GAACTGGAGTACGCAA","GAACTGGATACTACAA","GAACTGGATCACAGCA","GAAGGGTTAACGTGAT","GAAGGGTTAAGGTACA","GAAGGGTTACGCTCGA","GAAGGGTTAGGCTAAC","GAAGGGTTATGCCTAA","GAAGGGTTCCACTTAC","GAAGGGTTCCAGTTCA","GAAGGGTTCGACGATT","GAAGGGTTGAACAGGC","GAAGGGTTGAAGGGTT","GAAGGGTTGGCGAGGT","GAAGGGTTGGGGGCCA","GAAGGGTTGTCGACAT","GAAGGGTTTAGGATGA","GAAGGGTTTATCCCGT","GAAGGGTTTATGAACT","GAAGGGTTTCACTAGG","GAAGGGTTTGAAGAGA","GAAGGGTTTGGCTTCA","GAAGGGTTTGTATGTA","GAATCTGAAAGCGGCG","GAATCTGAAATCCGTC","GAATCTGAACAACGGC","GAATCTGAACACGACC","GAATCTGAAGAACACG","GAATCTGAAGCACCTC","GAATCTGAAGGGTAGT","GAATCTGAATCCTGTA","GAATCTGACAAGGAGC","GAATCTGACACCTTAC","GAATCTGACATACCAA","GAATCTGACGCTGATC","GAATCTGACGGCGAAG","GAATCTGACTAAGGTC","GAATCTGACTGTAGCC","GAATCTGAGATAGACA","GAATCTGAGCAGGTTT","GAATCTGAGCTCAAAC","GAATCTGAGCTCGGTA","GAATCTGAGGTGCGAA","GAATCTGATACTACAA","GAATCTGATCGTGCCC","GAATCTGATGGAACAA","GAATCTGATGTCGACA","GAATGCAGAACGTGAT","GAATGCAGAACTCACC","GAATGCAGACATTGGC","GAATGCAGAGCCATGC","GAATGCAGAGGCTAAC","GAATGCAGATTGGCTC","GAATGCAGCGACACAC","GAATGCAGCGCATACA","GAATGCAGGAACAGGC","GAATGCAGGTACGCAA","GAATGCAGTACAGACC","GAATGCAGTCTTCACA","GACAGTGCAACTCACC","GACAGTGCAATCCGTC","GACAGTGCATAATGTC","GACAGTGCATCCTGTA","GACAGTGCCAAGACTA","GACAGTGCCCTTCCAA","GACAGTGCCGACTGGA","GACAGTGCCTCAATGA","GACAGTGCCTGAGCCA","GACAGTGCCTGGCATA","GACAGTGCGCCAAGAC","GACAGTGCTACTACAA","GACAGTGCTCGTGCCC","GACAGTGCTGAGCCAT","GACAGTGCTGGATTAT","GACCGGGAAAGAGATC","GACCGGGACCACTTAC","GACCGGGACTGTAGCC","GACCGGGAGCCACATA","GACCGGGAGCTAACGA","GACCGGGAGCTTTCTG","GACCGGGAGTCAACAC","GACCGGGATAATAAAA","GACCGGGATCACAGCA","GACCGGGATCCGTCTA","GACTAGTAAAGACGGA","GACTAGTAAATCCGTC","GACTAGTAAATTCATG","GACTAGTAACAACGGC","GACTAGTAACACAGAA","GACTAGTAAGATGTAC","GACTAGTAAGCACCTC","GACTAGTAAGCCATGC","GACTAGTAAGTCACTA","GACTAGTACACCTTAC","GACTAGTACCCGTACC","GACTAGTAGACAGTGC","GACTAGTAGCTCTTCA","GACTAGTATCTTTAAC","GAGCTGAAAACGTGAT","GAGCTGAAACACAGAA","GAGCTGAAACAGATTC","GAGCTGAAACCCTGAA","GAGCTGAAACGCTCGA","GAGCTGAAATCATTCC","GAGCTGAAATCCTGTA","GAGCTGAACACTTCGA","GAGCTGAACGACACAC","GAGCTGAACGACTGGA","GAGCTGAACGGCGAAG","GAGCTGAACTGACGCG","GAGCTGAACTGTAGCC","GAGCTGAACTTAATGC","GAGCTGAAGAAGGGTT","GAGCTGAAGCTCAAAC","GAGCTGAAGGAAAGTC","GAGCTGAATGGATTAT","GAGCTGAATGTATGTA","GAGTTAGCAAACATCG","GAGTTAGCAAGAGATC","GAGTTAGCACAGCAGA","GAGTTAGCACGCTCGA","GAGTTAGCACTCTCCA","GAGTTAGCCCACTTAC","GAGTTAGCCCGTGAGA","GAGTTAGCCGAACTTA","GAGTTAGCCGACTGGA","GAGTTAGCCGCATACA","GAGTTAGCCGCTGATC","GAGTTAGCCGGCGAAG","GAGTTAGCGAATGCAG","GAGTTAGCGCAGGTTT","GAGTTAGCGCCCTACC","GAGTTAGCGCTCGGTA","GAGTTAGCGCTCTTCA","GAGTTAGCGGGGAGTC","GATAGACAAACGCTTA","GATAGACAAAGACGGA","GATAGACAACATTGGC","GATAGACAACGTATCA","GATAGACAACTCTCTG","GATAGACACCACACCC","GATAGACACCATCCTC","GATAGACACCCTGCGT","GATAGACACCGTGAGA","GATAGACACCTAATCC","GATAGACACTGGCATA","GATAGACAGAACTGGA","GATAGACAGACAGTGC","GATAGACAGAGCTGAA","GATAGACAGATGAATC","GATAGACAGCAGGTTT","GATAGACAGCCCTACC","GATAGACAGCTTTCTG","GATAGACAGGAAAGTC","GATAGACAGGAGAACA","GATAGACAGGGGAGTC","GATAGACATGTCGACA","GATCTTAAAGCCAACT","GATCTTAACTGCGGAA","GATCTTAAGTCGACAT","GATCTTAATACTACAA","GATGAATCAGATGTAC","GATGAATCCCGTGAGA","GATGAATCCGACGATT","GATGAATCCTGTAGCC","GATGAATCGCCGTACG","GATGAATCGCTAACGA","GATGAATCGCTGTAAC","GATGAATCTACTACAA","GATGAATCTGAAGAGA","GCAGGTTTAGAACACG","GCAGGTTTAGCACCTC","GCAGGTTTCATACCAA","GCAGGTTTCCACTTAC","GCAGGTTTCCAGAGAA","GCAGGTTTCCGTGAGA","GCAGGTTTGATGAATC","GCAGGTTTGGATAACG","GCAGGTTTGTCGACAT","GCAGGTTTTTTAGCTT","GCCAAGACAATGTTGC","GCCAAGACACGTATCA","GCCAAGACAGATGTAC","GCCAAGACATAATGTC","GCCAAGACCAATGGAA","GCCAAGACCCAGTTCA","GCCAAGACCCGAAGTA","GCCAAGACCCGACAAC","GCCAAGACCCTCTATC","GCCAAGACCGTAAATT","GCCAAGACGCCACATA","GCCAAGACTAAGGAAT","GCCAAGACTCGTGCCC","GCCAAGACTGGAACAA","GCCACATAAACGCTTA","GCCACATAACGCTCGA","GCCACATAACGGGCTC","GCCACATAATAATGTC","GCCACATACAAGACTA","GCCACATACATACCAA","GCCACATACCACACCC","GCCACATACCACTTAC","GCCACATACCGTGAGA","GCCACATAGCTTTCTG","GCCACATAGGTGCGAA","GCCACATAGTACGCAA","GCCACATATATGAACT","GCCACATATCACAGCA","GCCACATATTGACCAG","GCCACATATTTAGCTT","GCCCTACCATCCTGTA","GCCCTACCCCTCTATC","GCCCTACCCCTTCCAA","GCCCTACCCGAACTTA","GCCCTACCCGACGATT","GCCCTACCCGACTGGA","GCCCTACCGAGCTGAA","GCCCTACCGATAGACA","GCCCTACCGATCTTAA","GCCCTACCGCCGTACG","GCCCTACCGGAAAGTC","GCCCTACCTAATAAAA","GCCCTACCTAGGATGA","GCCCTACCTGAAGAGA","GCCCTACCTTCGTGCT","GCCCTACCTTTAGCTT","GCCGTACGAACTCACC","GCCGTACGCAATGGAA","GCCGTACGCAGCGTTA","GCCGTACGCCATCCTC","GCCGTACGCGAACTTA","GCCGTACGCTGTAGCC","GCCGTACGGATCTTAA","GCCGTACGGCTAACGA","GCCGTACGGCTTTCTG","GCCGTACGGGAGAACA","GCCGTACGGGGATGTA","GCCGTACGGTACGCAA","GCCGTACGTGGATTAT","GCCGTACGTGGCTTCA","GCGAGTAAAACGCTTA","GCGAGTAAAAGACGGA","GCGAGTAAAATCCGTC","GCGAGTAAACATTGGC","GCGAGTAAACCCTGAA","GCGAGTAAATAGCGAC","GCGAGTAAATTGAGGA","GCGAGTAACACTTCGA","GCGAGTAACCAGTTCA","GCGAGTAACCTCCTGA","GCGAGTAACGAACTTA","GCGAGTAAGAGTTAGC","GCGAGTAAGCTCAAAC","GCGAGTAAGCTTTCTG","GCGAGTAAGGATAACG","GCGAGTAAGTCGACAT","GCGAGTAATACAGACC","GCGAGTAATCCATACC","GCGAGTAATGAGCCAT","GCGAGTAATTCACGCA","GCGAGTAATTTAGCTT","GCGGCACTAACCGAGA","GCGGCACTACTATGCA","GCGGCACTATAATGTC","GCGGCACTCAGAGATT","GCGGCACTCGAACTTA","GCGGCACTCGACGATT","GCGGCACTCGGATTGC","GCGGCACTCTCGTTAC","GCGGCACTCTGCGGAA","GCGGCACTCTTAATGC","GCGGCACTGAACAGGC","GCGGCACTGATAGACA","GCGGCACTGCCGTACG","GCGGCACTTCACTAGG","GCGGCACTTGAGCCAT","GCGGCACTTGGTGGTA","GCTAACGAACGCTCGA","GCTAACGAAGTCACTA","GCTAACGAAGTGGTCA","GCTAACGACAATGTAT","GCTAACGACATACCAA","GCTAACGACATCAAGT","GCTAACGACCCTGCGT","GCTAACGACCGACAAC","GCTAACGACGACGATT","GCTAACGAGAATCTGA","GCTAACGAGATAGACA","GCTAACGAGCCACATA","GCTAACGAGCCCTACC","GCTAACGAGCGAGTAA","GCTAACGAGCGGCACT","GCTAACGATGGAACAA","GCTAACGATGGTGGTA","GCTAACGATTCGTGCT","GCTAGACTAATTCATG","GCTAGACTCCCTGCGT","GCTAGACTCCTGTGCC","GCTAGACTCGGCGAAG","GCTAGACTGCCGTACG","GCTAGACTGGAAAGTC","GCTAGACTGGATAACG","GCTCAAACAAATATCC","GCTCAAACACTATGCA","GCTCAAACAGCACCTC","GCTCAAACAGTACAAG","GCTCAAACATCATTCC","GCTCAAACATTCAATG","GCTCAAACCAACCACA","GCTCAAACCACTTCGA","GCTCAAACCATACCAA","GCTCAAACCCGTGAGA","GCTCAAACCCTAAAGA","GCTCAAACCTCGTTAC","GCTCAAACGAACAGGC","GCTCAAACGAGTTAGC","GCTCAAACGCTGTAAC","GCTCAAACGGATAACG","GCTCAAACGTCAACAC","GCTCAAACGTCTGTCA","GCTCAAACGTGTTCTA","GCTCAAACTAGGATGA","GCTCAAACTCACTAGG","GCTCAAACTGAAGAGA","GCTCAAACTTCGTGCT","GCTCGGTAAACTCACC","GCTCGGTAACATTGGC","GCTCGGTAAGATCGCA","GCTCGGTAATAATGTC","GCTCGGTAATCCTGTA","GCTCGGTACAAGGAGC","GCTCGGTACGAACTTA","GCTCGGTACGACTGGA","GCTCGGTACGGATTGC","GCTCGGTACTAAGGTC","GCTCGGTACTCGTTAC","GCTCGGTAGACCGGGA","GCTCGGTAGGAGAACA","GCTCGGTATACAGACC","GCTCGGTATCCGTCTA","GCTCTTCAAAGAGATC","GCTCTTCAACTATGCA","GCTCTTCAAGCAGGAA","GCTCTTCACCCTGCGT","GCTCTTCACCGACAAC","GCTCTTCACCTTCCAA","GCTCTTCACGCATACA","GCTCTTCACGCTGATC","GCTCTTCACTACGGAT","GCTCTTCAGAGTTAGC","GCTCTTCAGCAGGTTT","GCTCTTCAGCGAGTAA","GCTCTTCAGGAGAACA","GCTCTTCAGGGGAGTC","GCTCTTCAGGTGCGAA","GCTCTTCAGTCAACAC","GCTCTTCATGGTGGTA","GCTGTAACATAACGAA","GCTGTAACATCATTCC","GCTGTAACCTAAGGTC","GCTGTAACGAGTTAGC","GCTGTAACGATCTTAA","GCTGTAACGCGAGTAA","GCTGTAACGGCGAGGT","GCTGTAACTCGGGAGG","GCTTTCTGAGAACACG","GCTTTCTGAGTCTTAA","GCTTTCTGATAACGAA","GCTTTCTGATTCAATG","GCTTTCTGCAAGGAGC","GCTTTCTGCCAGTTCA","GCTTTCTGCCCGGATG","GCTTTCTGCCCGTACC","GCTTTCTGCCTAATCC","GCTTTCTGCGGATTGC","GCTTTCTGCTACGGAT","GCTTTCTGCTGAGCCA","GCTTTCTGGAACTATT","GCTTTCTGGCCCTACC","GCTTTCTGGGAGAACA","GCTTTCTGGGATAACG","GCTTTCTGGTCTGTCA","GCTTTCTGTCTTCACA","GCTTTCTGTGCTACTA","GGAAAGTCAACCGCCA","GGAAAGTCACTCTCAC","GGAAAGTCAGATGTAC","GGAAAGTCAGCTGACT","GGAAAGTCAGTCTTAA","GGAAAGTCATGGGGGC","GGAAAGTCCCACACCC","GGAAAGTCCTCGTTAC","GGAAAGTCCTGACGCG","GGAAAGTCGACAGTGC","GGAAAGTCGCTCAAAC","GGAAAGTCGGAAAGTC","GGAAAGTCGGCGACGC","GGAAAGTCTAAGGAAT","GGAAAGTCTAGGATGA","GGAAAGTCTATGAACT","GGAAAGTCTGGAACAA","GGAGAACAACAAGCTA","GGAGAACAATCATTCC","GGAGAACACAATGGAA","GGAGAACACCTCTATC","GGAGAACACGACACAC","GGAGAACACGCTGATC","GGAGAACACTACGGAT","GGAGAACACTGACGCG","GGAGAACAGACAGTGC","GGAGAACAGAGTTAGC","GGAGAACAGCAGGTTT","GGAGAACAGCTCAAAC","GGAGAACAGCTCGGTA","GGAGAACAGGCGAGGT","GGAGAACAGGGGAGTC","GGAGAACAGTCAACAC","GGAGAACATATCAGCA","GGAGAACATATCCCGT","GGAGAACATCACTAGG","GGAGAACATGGTGGTA","GGAGAACATTCACGCA","GGATAACGAAACATCG","GGATAACGACAACGGC","GGATAACGACAACTCG","GGATAACGAGCACCTC","GGATAACGAGTCTTAA","GGATAACGATCCTGTA","GGATAACGATGGGGGC","GGATAACGATTGAGGA","GGATAACGCAGAGATT","GGATAACGCATACCAA","GGATAACGCCAGTTCA","GGATAACGCCGTGAGA","GGATAACGCCTCCTGA","GGATAACGCGTAAATT","GGATAACGCTGCGGAA","GGATAACGGAGCTGAA","GGATAACGGAGTTAGC","GGATAACGTCACAGCA","GGATAACGTCGGGAGG","GGCGACGCAATGTTGC","GGCGACGCACAGCAGA","GGCGACGCACCTCCAA","GGCGACGCACTCTCTG","GGCGACGCAGAGTCAA","GGCGACGCAGCTGACT","GGCGACGCATAGCGAC","GGCGACGCCAACCACA","GGCGACGCCATACCAA","GGCGACGCCCGTGAGA","GGCGACGCCTCAATGA","GGCGACGCGAACTATT","GGCGACGCGCGGCACT","GGCGACGCGGGATGTA","GGCGACGCGTCTGTCA","GGCGAGGTAACGCTTA","GGCGAGGTAAGGACAC","GGCGAGGTAATCCGTC","GGCGAGGTACGCTCGA","GGCGAGGTAGCCATGC","GGCGAGGTATAACGAA","GGCGAGGTATCATTCC","GGCGAGGTATTCAATG","GGCGAGGTATTGGCTC","GGCGAGGTCAAGACTA","GGCGAGGTCAAGGAGC","GGCGAGGTCAGAGATT","GGCGAGGTCCACACCC","GGCGAGGTCCCGGATG","GGCGAGGTCGACTGGA","GGCGAGGTCGGTGCCA","GGCGAGGTCTACGGAT","GGCGAGGTGCTCTTCA","GGCGAGGTGGATAACG","GGCGAGGTGTCAACAC","GGCGAGGTGTCGACAT","GGCGAGGTTAGGATGA","GGCGAGGTTGAAGAGA","GGCGAGGTTGAGCTCA","GGCGAGGTTGGATTAT","GGGATGTAACAACTCG","GGGATGTAATTGGCTC","GGGATGTACCACACCC","GGGATGTACCCTGCGT","GGGATGTACCTGTGCC","GGGATGTACGTAAATT","GGGATGTACTGAGCCA","GGGATGTAGAACTATT","GGGATGTAGCCGTACG","GGGATGTAGCGAGTAA","GGGATGTAGCTAGACT","GGGATGTAGCTGTAAC","GGGATGTAGTCAACAC","GGGATGTATGAGCTCA","GGGGAGTCAAACATCG","GGGGAGTCAAGAGATC","GGGGAGTCAGCCATGC","GGGGAGTCCAGAGATT","GGGGAGTCCCCTGCGT","GGGGAGTCTAAGGAAT","GGGGGCCAAAGCGGCG","GGGGGCCAAATCCGTC","GGGGGCCAACGGGCTC","GGGGGCCAACTGCAAC","GGGGGCCAAGCACCTC","GGGGGCCAAGTGGTCA","GGGGGCCAATAGCGAC","GGGGGCCACCATCCTC","GGGGGCCACGACACAC","GGGGGCCACGCTGATC","GGGGGCCACTAAGGTC","GGGGGCCAGATGAATC","GGGGGCCAGCGAGTAA","GGGGGCCAGCTCAAAC","GGGGGCCAGGGGAGTC","GGGGGCCAGTCAACAC","GGGGGCCATACTACAA","GGGGGCCATGAGCCAT","GGGGGCCATTCGTGCT","GGTGCGAAAATGTTGC","GGTGCGAAACAGATTC","GGTGCGAAACCTACCT","GGTGCGAAACGGGCTC","GGTGCGAAACGTATCA","GGTGCGAAAGCACCTC","GGTGCGAAAGCTGACT","GGTGCGAACCAGTTCA","GGTGCGAACGACTGGA","GGTGCGAACTGACGCG","GGTGCGAACTGGCATA","GGTGCGAAGAATCTGA","GGTGCGAAGCTAACGA","GGTGCGAAGCTCAAAC","GGTGCGAAGCTCTTCA","GGTGCGAAGGCGACGC","GGTGCGAAGTCGACAT","GGTGCGAATACTACAA","GGTGCGAATAGGATGA","GGTGCGAATCCATACC","GGTGCGAATGGCTTCA","GGTGCGAATGTCGACA","GTACGCAAAAACATCG","GTACGCAAACGGGCTC","GTACGCAAATAGCGAC","GTACGCAACAACCACA","GTACGCAACAAGACTA","GTACGCAACATACCAA","GTACGCAACCACACCC","GTACGCAAGAAGGGTT","GTACGCAAGAGTTAGC","GTACGCAAGCTCAAAC","GTACGCAAGCTTTCTG","GTACGCAATATCCCGT","GTACGCAATGGAACAA","GTACGCAATGGATTAT","GTACGCAATTCACGCA","GTCAACACAAGCGGCG","GTCAACACACTTCCTG","GTCAACACAGCACCTC","GTCAACACATGGGGGC","GTCAACACATTGGCTC","GTCAACACCTAAGGTC","GTCAACACGCGAGTAA","GTCAACACGTGTTCTA","GTCAACACTAAGATCT","GTCAACACTATCAGCA","GTCAACACTGTATGTA","GTCGACATAACTCACC","GTCGACATAATATTAT","GTCGACATACTTCCTG","GTCGACATATCATTCC","GTCGACATCACCTTAC","GTCGACATCCTCCTGA","GTCGACATCCTGTGCC","GTCGACATCGGTGCCA","GTCGACATCTGACGCG","GTCGACATGAACTATT","GTCGACATGCCGTACG","GTCGACATGCTCAAAC","GTCGACATTACTACAA","GTCGACATTCCATACC","GTCGACATTCGTGCCC","GTCGACATTGGATTAT","GTCGACATTGTCGACA","GTCGACATTTGACCAG","GTCGTAGAAACAACCA","GTCGTAGAACAAGCTA","GTCGTAGAACTATGCA","GTCGTAGAAGAACACG","GTCGTAGAAGATGTAC","GTCGTAGAAGCCAACT","GTCGTAGAAGTCACTA","GTCGTAGACAAGGAGC","GTCGTAGACAATGGAA","GTCGTAGACATCAAGT","GTCGTAGACGGCGAAG","GTCGTAGACTCAATGA","GTCGTAGACTGACGCG","GTCGTAGACTGAGCCA","GTCGTAGAGCTCGGTA","GTCGTAGAGCTGTAAC","GTCGTAGAGGAAAGTC","GTCGTAGAGGATAACG","GTCGTAGAGTCGACAT","GTCGTAGATACTACAA","GTCGTAGATATCCCGT","GTCGTAGATGAGCCAT","GTCGTAGATGTCGACA","GTCGTAGATTCACGCA","GTCTGTCAAACCGAGA","GTCTGTCAAACTCACC","GTCTGTCAAAGGTACA","GTCTGTCAACAGCAGA","GTCTGTCAACTATGCA","GTCTGTCAATCATTCC","GTCTGTCACAAGGAGC","GTCTGTCACCCGTACC","GTCTGTCACTGCGGAA","GTCTGTCACTGGCATA","GTCTGTCAGAACAGGC","GTCTGTCAGAAGGGTT","GTCTGTCAGAGTTAGC","GTCTGTCAGATAGACA","GTGTTCTAAAGAGATC","GTGTTCTAAAGCGGCG","GTGTTCTAACAAGCTA","GTGTTCTAAGGGTAGT","GTGTTCTAATAATGTC","GTGTTCTACAATGTAT","GTGTTCTACAGCGTTA","GTGTTCTACCACTTAC","GTGTTCTACCTTCCAA","GTGTTCTAGACTAGTA","GTGTTCTAGCTGTAAC","GTGTTCTAGGATAACG","GTGTTCTAGTCGTAGA","GTGTTCTAGTCTGTCA","GTGTTCTATCGGGAGG","GTGTTCTATCTTCACA","GTGTTCTATCTTTAAC","GTGTTCTATGGATTAT","TAAGATCTCCAGAGAA","TAAGATCTTCGTGCCC","TAAGATCTTTGACCAG","TAAGGAATACAGATTC","TAAGGAATACGGGCTC","TAAGGAATACTCTCCA","TAAGGAATAGTCACTA","TAAGGAATATAGCGAC","TAAGGAATATCATTCC","TAAGGAATATTGAGGA","TAAGGAATCCACTTAC","TAAGGAATCCAGTTCA","TAAGGAATCCCTGCGT","TAAGGAATCCGAAGTA","TAAGGAATCGACGATT","TAAGGAATCGCATACA","TAAGGAATCTGCGGAA","TAAGGAATGCAGGTTT","TAAGGAATGCTCGGTA","TAAGGAATGGAGAACA","TAAGGAATGTCTGTCA","TAAGGAATGTGTTCTA","TAAGGAATTGGATTAT","TAATAAAAACGCCGTT","TAATAAAAACTTCCTG","TAATAAAAATGGGGGC","TAATAAAACTCATCAC","TAATAAAAGGAAAGTC","TACAGACCAACGTGAT","TACAGACCACCTCCAA","TACAGACCAGTCTTAA","TACAGACCATTGGCTC","TACAGACCCAAGACTA","TACAGACCCAGAGATT","TACAGACCCCGACAAC","TACAGACCCTTAATGC","TACAGACCGAACAGGC","TACAGACCGCCACATA","TACAGACCGCCGTACG","TACAGACCGCGGCACT","TACAGACCGCTAACGA","TACAGACCGCTCAAAC","TACAGACCGGAAAGTC","TACAGACCTCTTCACA","TACAGACCTCTTTAAC","TACAGACCTGAGCCAT","TACAGACCTGTCGACA","TACCGGTAACCTACCT","TACCGGTACCACTTAC","TACCGGTACCCTGCGT","TACCGGTATTTAGCTT","TACTACAAACGCCGTT","TACTACAAACTTCCTG","TACTACAAATGGGGGC","TACTACAACAAGGAGC","TACTACAACAATGTAT","TACTACAACCGACAAC","TACTACAACCTCCTGA","TACTACAACGACGATT","TACTACAACGCTGATC","TACTACAACGGATTGC","TACTACAAGAACTGGA","TACTACAAGAAGGGTT","TACTACAAGCTAACGA","TACTACAAGGGGAGTC","TACTACAAGGTGCGAA","TAGGATGAACTGCAAC","TAGGATGAAGAACACG","TAGGATGAAGTCACTA","TAGGATGACCCGGATG","TAGGATGACCGAAGTA","TAGGATGACGACACAC","TAGGATGACGACTGGA","TAGGATGAGAATCTGA","TAGGATGAGCCAAGAC","TAGGATGAGGGGAGTC","TAGGATGATCGGGAGG","TAGGATGATGAGCCAT","TATCAGCAAATCCGTC","TATCAGCAACTCTCCA","TATCAGCAAGAACACG","TATCAGCAAGCACCTC","TATCAGCACCCGTACC","TATCAGCACGACGATT","TATCAGCACGCTGATC","TATCAGCACTGTAGCC","TATCAGCAGCTGTAAC","TATCAGCAGGCGACGC","TATCAGCAGGCGAGGT","TATCAGCAGGTGCGAA","TATCAGCATGGCTTCA","TATCCCGTACAGATTC","TATCCCGTACTCTCTG","TATCCCGTAGAACACG","TATCCCGTATCCTGTA","TATCCCGTCAAGACTA","TATCCCGTCCACACCC","TATCCCGTCCATCCTC","TATCCCGTCCCGTACC","TATCCCGTCCTAATCC","TATCCCGTCGACACAC","TATCCCGTCTAAGGTC","TATCCCGTGACCGGGA","TATCCCGTGATGAATC","TATCCCGTGCCACATA","TATCCCGTGGGGAGTC","TATCCCGTGGTGCGAA","TATCCCGTTGGATTAT","TATCCCGTTTCGTGCT","TATGAACTACAACTCG","TATGAACTACCTACCT","TATGAACTATCCTGTA","TATGAACTCAATGGAA","TATGAACTCCCGGATG","TATGAACTCCCGTACC","TATGAACTCTGCGGAA","TATGAACTCTGGCATA","TATGAACTGACCGGGA","TATGAACTGCTAACGA","TATGAACTGCTCGGTA","TATGAACTGCTCTTCA","TATGAACTGTGTTCTA","TATGAACTTACCGGTA","TCACAGCAAACTCACC","TCACAGCAAGCCAACT","TCACAGCAAGGGTAGT","TCACAGCACGTAAATT","TCACAGCACTGGCATA","TCACAGCAGGGGGCCA","TCACAGCAGTCTGTCA","TCACAGCATGAGCTCA","TCACTAGGAATCCGTC","TCACTAGGACACGACC","TCACTAGGAGATGTAC","TCACTAGGAGTCTTAA","TCACTAGGATGGGGGC","TCACTAGGATTGGCTC","TCACTAGGCAGCGTTA","TCACTAGGCCGAAGTA","TCACTAGGCCGTGAGA","TCACTAGGCTCAATGA","TCACTAGGCTTAATGC","TCACTAGGGCGAGTAA","TCACTAGGGGCGAGGT","TCACTAGGGTACGCAA","TCACTAGGTAGGATGA","TCACTAGGTGAAGAGA","TCACTAGGTGGAACAA","TCACTAGGTGGCTTCA","TCACTAGGTGTATGTA","TCCATACCAACCGCCA","TCCATACCACACGACC","TCCATACCCAACCACA","TCCATACCCCCGTACC","TCCATACCCGCATACA","TCCATACCCGGTGCCA","TCCATACCCTGGCATA","TCCATACCGAACTATT","TCCATACCGCTGTAAC","TCCATACCGTACGCAA","TCCATACCTAGGATGA","TCCATACCTGGATTAT","TCCGTCTAAACGCTTA","TCCGTCTAAGCCAACT","TCCGTCTAAGGGTAGT","TCCGTCTACAATGTAT","TCCGTCTACCAGTTCA","TCCGTCTACCATCCTC","TCCGTCTACCCGGATG","TCCGTCTACGACTGGA","TCCGTCTACGTAAATT","TCCGTCTACTCAATGA","TCCGTCTAGCTCAAAC","TCCGTCTAGGAGAACA","TCCGTCTAGGTGCGAA","TCCGTCTATATCAGCA","TCCGTCTATGGAACAA","TCGGGAGGAACCGCCA","TCGGGAGGATAATGTC","TCGGGAGGCCAGAGAA","TCGGGAGGCCATCCTC","TCGGGAGGCCCGTACC","TCGGGAGGCCGACAAC","TCGGGAGGCCTAATCC","TCGGGAGGGAAGGGTT","TCGGGAGGGAGTTAGC","TCGGGAGGGATCTTAA","TCGGGAGGGGGGGCCA","TCGGGAGGTCACAGCA","TCGGGAGGTCTTTAAC","TCGGGAGGTTGACCAG","TCGTGCCCAAATATCC","TCGTGCCCAACGCTTA","TCGTGCCCACAACGGC","TCGTGCCCACTCTCCA","TCGTGCCCCCGAAGTA","TCGTGCCCCTGGCATA","TCGTGCCCGAACAGGC","TCGTGCCCGATAGACA","TCGTGCCCGCCAAGAC","TCGTGCCCGCCACATA","TCGTGCCCGCTAACGA","TCGTGCCCGGATAACG","TCGTGCCCGGCGACGC","TCGTGCCCTAAGATCT","TCGTGCCCTACTACAA","TCGTGCCCTCCGTCTA","TCTTCACAACGTATCA","TCTTCACAACTCTCTG","TCTTCACACCGTGAGA","TCTTCACACGGCGAAG","TCTTCACACTGAGCCA","TCTTCACAGAACTATT","TCTTCACAGAATCTGA","TCTTCACAGACAGTGC","TCTTCACATCTTCACA","TCTTCACATTTAGCTT","TCTTTAACAACCGCCA","TCTTTAACAATCCGTC","TCTTTAACAATTCATG","TCTTTAACACTCTCTG","TCTTTAACATAATGTC","TCTTTAACCCACACCC","TCTTTAACCGACGATT","TCTTTAACCGTTCTGT","TCTTTAACCTAAGGTC","TCTTTAACCTGTAGCC","TCTTTAACGAACTATT","TCTTTAACGCCGTACG","TCTTTAACGCTCAAAC","TCTTTAACTCCGTCTA","TCTTTAACTCGGGAGG","TCTTTAACTGAAGAGA","TCTTTAACTGAGCTCA","TCTTTAACTGGAACAA","TCTTTAACTGTCGACA","TGAAGAGAAACGTGAT","TGAAGAGAACGGGCTC","TGAAGAGAAGAACACG","TGAAGAGAAGCACCTC","TGAAGAGACAAGACTA","TGAAGAGACCGTGAGA","TGAAGAGATAAGGAAT","TGAAGAGATCCATACC","TGAAGAGATGGCTTCA","TGAAGAGATGTATGTA","TGAAGAGATTTAGCTT","TGAGCCATAAACATCG","TGAGCCATAACGCTTA","TGAGCCATACACAGAA","TGAGCCATACAGATTC","TGAGCCATACTCTCCA","TGAGCCATAGGCTAAC","TGAGCCATATCATTCC","TGAGCCATATCCTGTA","TGAGCCATATGGGGGC","TGAGCCATCAAGGAGC","TGAGCCATCCCGTACC","TGAGCCATCGCATACA","TGAGCCATCGCTGATC","TGAGCCATCTCATCAC","TGAGCCATCTGAGCCA","TGAGCCATGAACTGGA","TGAGCCATGCTCGGTA","TGAGCCATTGAGCTCA","TGAGCCATTTCGTGCT","TGAGCTCAACTCTCAC","TGAGCTCACCACACCC","TGAGCTCACCTTCCAA","TGAGCTCACTGGCATA","TGAGCTCAGGATAACG","TGAGCTCAGTCTGTCA","TGAGCTCATACAGACC","TGAGCTCATATCCCGT","TGAGCTCATCACAGCA","TGAGCTCATGGTGGTA","TGCTACTAACCTACCT","TGCTACTAACTCTCCA","TGCTACTAAGAACACG","TGCTACTACCACACCC","TGCTACTACCACTTAC","TGCTACTACCCGTACC","TGCTACTAGCAGGTTT","TGGAACAAAAGCGGCG","TGGAACAAACAACGGC","TGGAACAAACGCTCGA","TGGAACAAACTATGCA","TGGAACAAAGCCATGC","TGGAACAAAGCTGACT","TGGAACAAATGCCTAA","TGGAACAACAAGACTA","TGGAACAACAGAGATT","TGGAACAACGGATTGC","TGGAACAAGACAGTGC","TGGAACAAGAGCTGAA","TGGAACAAGCAGGTTT","TGGAACAAGGATAACG","TGGAACAAGTCTGTCA","TGGAACAATCTTCACA","TGGAACAATGTCGACA","TGGATTATAAGAGATC","TGGATTATACTCTCTG","TGGATTATAGATGTAC","TGGATTATAGCAGGAA","TGGATTATATTGGCTC","TGGATTATCCTGTGCC","TGGATTATGCGAGTAA","TGGATTATGGGGGCCA","TGGATTATTACTACAA","TGGATTATTGAGCTCA","TGGCTTCAAAACATCG","TGGCTTCAACACGACC","TGGCTTCAACCTCCAA","TGGCTTCAACTCTCCA","TGGCTTCAAGAACACG","TGGCTTCAAGCACCTC","TGGCTTCAAGCCAACT","TGGCTTCAAGGGTAGT","TGGCTTCACACCTTAC","TGGCTTCACAGCGTTA","TGGCTTCACCGTGAGA","TGGCTTCAGAAGGGTT","TGGCTTCAGACCGGGA","TGGCTTCAGCCACATA","TGGCTTCAGGATAACG","TGGCTTCAGGCGAGGT","TGGCTTCAGTCGTAGA","TGGCTTCATCTTCACA","TGGCTTCATGTATGTA","TGGCTTCATTCACGCA","TGGTGGTAAAACATCG","TGGTGGTAAGAGTCAA","TGGTGGTAAGCTGACT","TGGTGGTACCTTCCAA","TGGTGGTACTGACGCG","TGGTGGTAGAAGGGTT","TGGTGGTAGACTAGTA","TGGTGGTAGCTCGGTA","TGGTGGTAGCTGTAAC","TGGTGGTAGCTTTCTG","TGGTGGTATAGGATGA","TGTATGTAACCCTAGA","TGTATGTAACGCTCGA","TGTATGTAACTCTCTG","TGTATGTAAGAACACG","TGTATGTAATCATTCC","TGTATGTACCGACAAC","TGTATGTACCTCTATC","TGTATGTACGACTGGA","TGTATGTACGGCGAAG","TGTATGTACGTAAATT","TGTATGTACGTTCTGT","TGTATGTACTACGGAT","TGTATGTAGACCGGGA","TGTATGTAGAGTTAGC","TGTATGTAGCGGCACT","TGTATGTAGGAAAGTC","TGTATGTAGGAGAACA","TGTATGTAGGCGACGC","TGTATGTAGTCGTAGA","TGTATGTATATCAGCA","TGTATGTATTCACGCA","TGTCGACAAAACATCG","TGTCGACAAAGAGATC","TGTCGACAAAGGACAC","TGTCGACAACACAGAA","TGTCGACAACCCTGAA","TGTCGACAAGATGTAC","TGTCGACAAGCACCTC","TGTCGACAAGCAGGAA","TGTCGACACAACCACA","TGTCGACACACCTTAC","TGTCGACACCTGTGCC","TGTCGACACTGTAGCC","TGTCGACAGATGAATC","TGTCGACAGCCGTACG","TGTCGACAGCGGCACT","TTCACGCAACCTACCT","TTCACGCAACTCTCTG","TTCACGCAAGAACACG","TTCACGCAATTGAGGA","TTCACGCACAAGGAGC","TTCACGCACAATGTAT","TTCACGCACCGAAGTA","TTCACGCACGACGATT","TTCACGCACGCTGATC","TTCACGCACTACGGAT","TTCACGCAGAATGCAG","TTCACGCAGAGCTGAA","TTCACGCAGCGAGTAA","TTCACGCAGGGGAGTC","TTCACGCAGGTGCGAA","TTCACGCAGTCAACAC","TTCACGCATTGACCAG","TTCGTGCTAAACATCG","TTCGTGCTAAGAGATC","TTCGTGCTAATGTTGC","TTCGTGCTACTATGCA","TTCGTGCTACTGCAAC","TTCGTGCTAGATGTAC","TTCGTGCTAGTCACTA","TTCGTGCTCCACACCC","TTCGTGCTCGCTGATC","TTCGTGCTGAGCTGAA","TTCGTGCTGATAGACA","TTCGTGCTGCCAAGAC","TTCGTGCTGGCGACGC","TTCGTGCTGGCGAGGT","TTCGTGCTTACAGACC","TTCGTGCTTATCAGCA","TTCGTGCTTGAGCCAT","TTCGTGCTTGGAACAA","TTCGTGCTTTCACGCA","TTGACCAGAATATTAT","TTGACCAGAATTCATG","TTGACCAGACAGCAGA","TTGACCAGACTTCCTG","TTGACCAGAGATGTAC","TTGACCAGAGTCTTAA","TTGACCAGCAATGGAA","TTGACCAGCAGAGATT","TTGACCAGCCTAAAGA","TTGACCAGCCTTCCAA","TTGACCAGCGTTCTGT","TTGACCAGGAATGCAG","TTGACCAGGCCACATA","TTGACCAGGCTAGACT","TTGACCAGTAATAAAA","TTGACCAGTCCGTCTA","TTGACCAGTGCTACTA","TTGACCAGTGGTGGTA","TTGACCAGTTGACCAG","TTTAGCTTAACAACCA","TTTAGCTTAAGAGATC","TTTAGCTTACGCTCGA","TTTAGCTTACTATGCA","TTTAGCTTATTCAATG","TTTAGCTTCAGCGTTA","TTTAGCTTCCAGAGAA","TTTAGCTTCCAGTTCA","TTTAGCTTCCGTGAGA","TTTAGCTTCCTCCTGA","TTTAGCTTCGTAAATT","TTTAGCTTCTGTAGCC","TTTAGCTTGAATCTGA","TTTAGCTTGACCGGGA","TTTAGCTTGCCAAGAC","TTTAGCTTGCTGTAAC","TTTAGCTTGTACGCAA","TTTAGCTTTCCATACC","TTTAGCTTTGAGCCAT","TTTAGCTTTTCGTGCT"],"n_spots":2731,"n_states":1,"indel":false},{"index":525,"id":"P_63a92824df87","states":[123,125],"spots":["CTGACGCGTAAGATCT"],"n_spots":1,"n_states":2,"indel":false},{"index":526,"id":"P_690a9ea3a62f","states":[123,126],"spots":["AAGAGATCGCCCTACC","AAGGTACAAATGTTGC","AATGTTGCAATGTTGC","ACAACTCGTAAGGAAT","ACAACTCGTTGACCAG","ACACGACCTTCGTGCT","ACCCTGAAGACTAGTA","ACCTACCTCCCGGATG","ACGCTCGATACTACAA","ACGTATCAGACAGTGC","AGAACACGCGCTGATC","AGATGTACCCCTGCGT","AGCCATGCACGGGCTC","CAGATCTGGTCGTAGA","CCCGGATGGGCGACGC","CCCGTACCTCTTTAAC","CGACACACCGACGATT","GAACAGGCGCTCAAAC","GCTCAAACCGACTGGA","GCTCAAACGCTCTTCA","GGAAAGTCCCTGTGCC","GGAAAGTCGGGGGCCA","GTCAACACCTGAGCCA","TCACTAGGTCCGTCTA","TCCATACCCCTCTATC","TCTTCACAGCTCAAAC","TGGATTATGACCGGGA"],"n_spots":27,"n_states":2,"indel":false},{"index":527,"id":"P_8e05729b0b7b","states":[123,126,142],"spots":["TGGTGGTACTTAATGC"],"n_spots":1,"n_states":3,"indel":false},{"index":528,"id":"P_536c446e57d4","states":[123,126,165],"spots":["CTCAATGACTAAGGTC"],"n_spots":1,"n_states":3,"indel":false},{"index":529,"id":"P_1fdaca8441f2","states":[123,126,188],"spots":["TCACTAGGAATTCATG"],"n_spots":1,"n_states":3,"indel":false},{"index":530,"id":"P_ef5e11bcb570","states":[123,126,215],"spots":["ACAAGCTATGGCTTCA","ACGGGCTCGAGCTGAA","TCTTTAACCCATCCTC"],"n_spots":3,"n_states":3,"indel":false},{"index":531,"id":"P_07e405b7843a","states":[123,126,215,235],"spots":["AGGGTAGTCGAACTTA"],"n_spots":1,"n_states":4,"indel":false},{"index":532,"id":"P_aa589807f43f","states":[123,130],"spots":["ACAGCAGAACTCTCCA","CACTTCGAAACGTGAT"],"n_spots":2,"n_states":2,"indel":false},{"index":533,"id":"P_cd1a58a7a6a8","states":[123,131],"spots":["ACGCCGTTGTCAACAC","CAACCACACAGATCTG","CAAGGAGCCCGAAGTA","CAATGTATTTCGTGCT","CCAGTTCAGAGCTGAA","CGGTGCCACTGCGGAA","GCCGTACGCTTAATGC","GCTGTAACCCTCTATC","TAAGGAATCGTAAATT","TCGGGAGGATTGAGGA"],"n_spots":10,"n_states":2,"indel":false},{"index":534,"id":"P_704dd70db6b9","states":[123,131,188,215],"spots":["ACAACGGCAATGTTGC"],"n_spots":1,"n_states":4,"indel":false},{"index":535,"id":"P_a651d02533dc","states":[123,131,215],"spots":["CTTAATGCACTGCAAC","TCTTTAACAGTCTTAA"],"n_spots":2,"n_states":3,"indel":false},{"index":536,"id":"P_d836af3d4a44","states":[123,134],"spots":["ACAGATTCAGCCATGC","AGAGTCAACCTCTATC","TATCAGCAGCCACATA","TGGAACAAGAACTGGA"],"n_spots":4,"n_states":2,"indel":false},{"index":537,"id":"P_2b6cd642794a","states":[123,134,215],"spots":["TCGTGCCCGTCTGTCA"],"n_spots":1,"n_states":3,"indel":false},{"index":538,"id":"P_a2cf37aa7e31","states":[123,138],"spots":["AGCCATGCTCTTTAAC"],"n_spots":1,"n_states":2,"indel":false},{"index":539,"id":"P_1a65e791451e","states":[123,140],"spots":["CTGCGGAACCTCTATC","GAATGCAGGACTAGTA"],"n_spots":2,"n_states":2,"indel":false},{"index":540,"id":"P_8dfd458d0125","states":[123,142],"spots":["ACGAACGCCCCTGCGT","ACTATGCACTGAGCCA","AGAACACGACGCTCGA","ATCCTGTAGGTGCGAA","CAACCACACATACCAA","CCACACCCACTATGCA","CCACACCCTCGTGCCC","CCAGTTCACGCTGATC","CCCGTACCGCAGGTTT","CGACTGGACAAGACTA","GAACTGGAGAAGGGTT","GGGGAGTCCGCATACA","GTCGACATCAATGTAT","TTCGTGCTCATACCAA"],"n_spots":14,"n_states":2,"indel":false},{"index":541,"id":"P_b446fa8d84bf","states":[123,142,186],"spots":["CATCAAGTGATAGACA"],"n_spots":1,"n_states":3,"indel":false},{"index":542,"id":"P_536c96da4798","states":[123,142,188],"spots":["CCACACCCCGCTGATC","TAAGGAATCAAGGAGC"],"n_spots":2,"n_states":3,"indel":false},{"index":543,"id":"P_f3adaafa05b4","states":[123,142,215],"spots":["CACCTTACGCTGTAAC","CATACCAACAACCACA","TAGGATGAAGAGTCAA","TGGATTATCCTTCCAA"],"n_spots":4,"n_states":3,"indel":false},{"index":544,"id":"P_0ac93d0c2262","states":[123,143],"spots":["CCACACCCGCTAGACT"],"n_spots":1,"n_states":2,"indel":false},{"index":545,"id":"P_1c79f9070694","states":[123,144],"spots":["TGTATGTACAGAGATT"],"n_spots":1,"n_states":2,"indel":false},{"index":546,"id":"P_8ae38f9a2521","states":[123,146],"spots":["TGAAGAGAAGTCTTAA"],"n_spots":1,"n_states":2,"indel":true},{"index":547,"id":"P_829558d475d0","states":[123,152],"spots":["GAGCTGAAAATCCGTC"],"n_spots":1,"n_states":2,"indel":true},{"index":548,"id":"P_b1ff7f996a62","states":[123,155,215],"spots":["TGGATTATCGAACTTA"],"n_spots":1,"n_states":3,"indel":true},{"index":549,"id":"P_2ad7280b1b50","states":[123,165],"spots":["AACTCACCGCTGTAAC","AAGCGGCGTTTAGCTT","ACACAGAACCTCTATC","ACCCTGAAAGAGTCAA","ACCCTGAAAGCAGGAA","ACTCTCCACGACGATT","AGCACCTCTGAAGAGA","AGCAGGAAACAGATTC","ATAATGTCGAAGGGTT","CCACACCCCAGAGATT","CCATCCTCGCTAACGA","CCTCTATCCGACTGGA","CGACACACTCACTAGG","TATGAACTAAACATCG"],"n_spots":14,"n_states":2,"indel":false},{"index":550,"id":"P_0b14ac58f16a","states":[123,165,174],"spots":["AGGGTAGTAACAACCA"],"n_spots":1,"n_states":3,"indel":false},{"index":551,"id":"P_dcae33baed6c","states":[123,165,215],"spots":["ACGGGCTCGGCGAGGT","TTGACCAGGACCGGGA"],"n_spots":2,"n_states":3,"indel":false},{"index":552,"id":"P_a5c12a93bbbe","states":[123,166],"spots":["AAGGACACCATACCAA","ACGGGCTCGCCGTACG","AGCTGACTCTGCGGAA","TACCGGTAAGCCAACT"],"n_spots":4,"n_states":2,"indel":false},{"index":553,"id":"P_48ff59bc4f7d","states":[123,166,209],"spots":["TGTATGTAATTCAATG"],"n_spots":1,"n_states":3,"indel":true},{"index":554,"id":"P_a3e5a258c297","states":[123,166,215],"spots":["GGCGAGGTCTCAATGA"],"n_spots":1,"n_states":3,"indel":false},{"index":555,"id":"P_9e0c2e1d15d8","states":[123,170],"spots":["CCGAAGTACGACACAC"],"n_spots":1,"n_states":2,"indel":true},{"index":556,"id":"P_db6653100538","states":[123,174],"spots":["ACAGCAGATGAGCCAT","ACATTGGCCTCAATGA","ACTGCAACGTACGCAA","AGCACCTCTCACAGCA","AGTCTTAACCACTTAC","ATTGGCTCCTGTAGCC","CAATGGAAATCCTGTA","CAATGGAATATCAGCA","CAGAGATTTCTTCACA","CCGTGAGAACAGCAGA","CGACTGGAGACCGGGA","GATCTTAATTCGTGCT","GCTCTTCACTGAGCCA","GGAGAACACCATCCTC","GGTGCGAATATCCCGT","TACAGACCAATTCATG","TCTTCACAGACTAGTA"],"n_spots":17,"n_states":2,"indel":false},{"index":557,"id":"P_e2cc71955cf9","states":[123,174,186],"spots":["TCCGTCTACTGACGCG"],"n_spots":1,"n_states":3,"indel":false},{"index":558,"id":"P_a92668bbde39","states":[123,174,188],"spots":["ACCTACCTCTGCGGAA"],"n_spots":1,"n_states":3,"indel":false},{"index":559,"id":"P_905b783c6779","states":[123,174,188,215],"spots":["GCCACATAGAATGCAG"],"n_spots":1,"n_states":4,"indel":false},{"index":560,"id":"P_aa0e1537694d","states":[123,174,215],"spots":["ATAATGTCTCACTAGG","GGAAAGTCACAGATTC","TCCATACCCACTTCGA"],"n_spots":3,"n_states":3,"indel":false},{"index":561,"id":"P_5d08b047b496","states":[123,174,226],"spots":["AGTACAAGGTACGCAA"],"n_spots":1,"n_states":3,"indel":false},{"index":562,"id":"P_a9bf1ab185b9","states":[123,184],"spots":["GCCAAGACGATAGACA","GTCAACACATCATTCC","TATGAACTCACCTTAC"],"n_spots":3,"n_states":2,"indel":true},{"index":563,"id":"P_23187ed0762e","states":[123,184,215],"spots":["TAAGGAATTCTTTAAC"],"n_spots":1,"n_states":3,"indel":true},{"index":564,"id":"P_1f25b2d997f0","states":[123,186],"spots":["AAGGTACAGGTGCGAA","GAATCTGACTGACGCG","GAATGCAGATCCTGTA","GCCCTACCGCTCGGTA","GGGATGTAACTGCAAC"],"n_spots":5,"n_states":2,"indel":false},{"index":565,"id":"P_b0e02240d70e","states":[123,188],"spots":["AACCGCCATGCTACTA","AACGCTTAAACGCTTA","AACTCACCGACCGGGA","AACTCACCTCTTTAAC","AAGACGGAGTCGTAGA","AAGGACACAGAACACG","AAGGTACAACAGCAGA","ACACAGAAAAGAGATC","ACAGCAGATGGTGGTA","ACATTGGCAATCCGTC","ACATTGGCCTGAGCCA","ACCACTGTAGGGTAGT","ACCACTGTGCTCTTCA","ACCTACCTACGTATCA","ACCTACCTCTGAGCCA","ACCTCCAACCACACCC","ACGTATCACGCATACA","ACGTATCAGAACTATT","AGATGTACGGATAACG","AGCAGGAACCAGTTCA","AGCCAACTGCCACATA","AGCTGACTCAAGGAGC","AGCTGACTCCACACCC","AGTACAAGCCTAATCC","AGTCACTAACACGACC","ATAATGTCAACCGCCA","ATAATGTCTCGTGCCC","ATCATTCCAAGGACAC","ATCATTCCAATTCATG","ATCCTGTAAGCAGGAA","ATGCCTAAGAACTATT","ATGGGGGCCTGAGCCA","ATTCAATGACTGCAAC","ATTCAATGCCACTTAC","ATTCAATGTTTAGCTT","ATTGAGGAACACAGAA","ATTGAGGACGAACTTA","ATTGAGGATAGGATGA","CAATGGAAAGCAGGAA","CAATGGAATGAAGAGA","CACTTCGAAACTCACC","CAGCGTTAACACGACC","CAGCGTTATTGACCAG","CATCAAGTAGATGTAC","CATCAAGTGCAGGTTT","CCATCCTCCGAACTTA","CCATCCTCGTCGTAGA","CCCGGATGGGATAACG","CCCGTACCCTGAGCCA","CCTCCTGAGAATCTGA","CCTGTGCCGTCTGTCA","CCTTCCAACCACACCC","CCTTCCAACCCTGCGT","CGACACACCGGATTGC","CGCATACACAATGGAA","CTCATCACGTCAACAC","CTGACGCGGATGAATC","GAACAGGCGTGTTCTA","GAACTATTTTCACGCA","GAACTGGATATCCCGT","GAAGGGTTGATAGACA","GAAGGGTTGTGTTCTA","GAATCTGAAGAGTCAA","GAATCTGACAAGACTA","GAATGCAGCTAAGGTC","GACCGGGATGTATGTA","GACTAGTAACTATGCA","GACTAGTACCTCCTGA","GCCACATACACTTCGA","GCCCTACCCTAAGGTC","GCGAGTAATACTACAA","GCGGCACTGACAGTGC","GCTAACGAAACCGAGA","GCTAACGAAGCCAACT","GCTAACGAGGGGAGTC","GCTCAAACGATAGACA","GCTCTTCAGACAGTGC","GCTTTCTGCAAGACTA","GGAAAGTCACACGACC","GGAAAGTCTGTATGTA","GGAGAACAAGCACCTC","GGATAACGAGGCTAAC","GGATAACGCCCGGATG","GGCGAGGTGATCTTAA","GGGATGTATCCATACC","GGGGAGTCGACCGGGA","GGGGGCCAACTCTCCA","GGGGGCCAAGATGTAC","GGGGGCCATCACAGCA","GGTGCGAAAACAACCA","GTCGTAGAGGCGACGC","GTCTGTCACTGACGCG","TATCAGCACCGTGAGA","TATCCCGTACGCTCGA","TATGAACTCGACGATT","TATGAACTTGGTGGTA","TCACTAGGCGGATTGC","TCCATACCCAAGGAGC","TCTTCACATCACAGCA","TCTTTAACCGCTGATC","TCTTTAACGTCGACAT","TGAGCCATAATATTAT","TGAGCTCATCCATACC","TGGAACAAGCGGCACT","TGGATTATTGCTACTA","TGGTGGTAAATGTTGC","TGGTGGTACAAGGAGC","TGTCGACAGAACAGGC","TTCGTGCTAGTCTTAA","TTGACCAGCAAGACTA"],"n_spots":110,"n_states":2,"indel":false},{"index":566,"id":"P_ad52d7793b5e","states":[123,188,190],"spots":["CAATGTATCGACACAC"],"n_spots":1,"n_states":3,"indel":false},{"index":567,"id":"P_61abe5fed040","states":[123,188,213],"spots":["GATAGACAATTGGCTC"],"n_spots":1,"n_states":3,"indel":false},{"index":568,"id":"P_abd70c941e96","states":[123,188,215],"spots":["AACAACCACCGTGAGA","AACAACCATATCCCGT","AAGCGGCGATTGGCTC","ACCTACCTGCGAGTAA","ACTATGCACTGGCATA","ACTATGCATGGTGGTA","AGAACACGCGGATTGC","AGCTGACTGAACAGGC","AGCTGACTGATGAATC","ATAACGAACCCTGCGT","ATAATGTCAACCGAGA","CAAGGAGCAACTCACC","CCACTTACGAATCTGA","CCTGTGCCCTCAATGA","CCTGTGCCTAGGATGA","CGACTGGAAATTCATG","GAACTGGACATACCAA","GAAGGGTTCTGTAGCC","GATCTTAAGCCCTACC","GCCCTACCGCTGTAAC","GCTCTTCAGGCGACGC","GGCGAGGTGGGGAGTC","GTGTTCTAAGGCTAAC","TAAGGAATAATCCGTC","TAATAAAAAGCTGACT","TCACTAGGCATACCAA","TGTCGACAGACTAGTA","TTCGTGCTAAGGACAC","TTCGTGCTCCTGTGCC"],"n_spots":29,"n_states":3,"indel":false},{"index":569,"id":"P_c17134e329f6","states":[123,188,222],"spots":["ATTGAGGAGCCCTACC","CCTAAAGATGGATTAT"],"n_spots":2,"n_states":3,"indel":false},{"index":570,"id":"P_b007080c8fb5","states":[123,188,225],"spots":["CACTTCGATGAAGAGA"],"n_spots":1,"n_states":3,"indel":true},{"index":571,"id":"P_eaeb15cc61a7","states":[123,188,235],"spots":["AGCTGACTATCATTCC","CCTGTGCCGCTCTTCA"],"n_spots":2,"n_states":3,"indel":false},{"index":572,"id":"P_8f17a24aff78","states":[123,188,256],"spots":["ACCTACCTACCTCCAA"],"n_spots":1,"n_states":3,"indel":true},{"index":573,"id":"P_2e348013b1f2","states":[123,190],"spots":["ACCTACCTCCTCTATC","AGAGTCAAGAATCTGA","ATTGAGGACCGAAGTA","ATTGGCTCGCTGTAAC","CCTAATCCCATACCAA","CGGCGAAGAGTCACTA","CGTAAATTTAATAAAA","CTACGGATCCGAAGTA","CTGTAGCCCCTTCCAA","GAATGCAGCAGCGTTA","GCTTTCTGCTCATCAC","GGGGGCCACAGCGTTA","TACAGACCTACTACAA","TACTACAAAATCCGTC","TACTACAATGGCTTCA"],"n_spots":15,"n_states":2,"indel":false},{"index":574,"id":"P_ce45810c106e","states":[123,190,215],"spots":["GGAAAGTCAATTCATG","TACTACAAGAGTTAGC","TCTTTAACCGGATTGC"],"n_spots":3,"n_states":3,"indel":false},{"index":575,"id":"P_e77970270aa4","states":[123,193],"spots":["CTCGTTACAACCGCCA","GAACAGGCGTCTGTCA"],"n_spots":2,"n_states":2,"indel":false},{"index":576,"id":"P_5473d451ddee","states":[123,199],"spots":["GGGGAGTCCTGTAGCC"],"n_spots":1,"n_states":2,"indel":false},{"index":577,"id":"P_84462fed7927","states":[123,202],"spots":["AAGGTACATGAGCCAT","CATCAAGTAAGACGGA","CCTTCCAAAAGGACAC","CGACGATTCACTTCGA"],"n_spots":4,"n_states":2,"indel":false},{"index":578,"id":"P_67c2b0f40ac7","states":[123,208],"spots":["ACCTACCTCCTAATCC"],"n_spots":1,"n_states":2,"indel":true},{"index":579,"id":"P_9d60a834f1ae","states":[123,209],"spots":["CAATGTATTACTACAA"],"n_spots":1,"n_states":2,"indel":true},{"index":580,"id":"P_fb51ae532b39","states":[123,213],"spots":["ACGGGCTCCAGAGATT","ACGTATCATGAGCCAT","ACTATGCATACAGACC","CCGTGAGATGTCGACA","CGCTGATCAGCTGACT","GCTCGGTAGAAGGGTT"],"n_spots":6,"n_states":2,"indel":false},{"index":581,"id":"P_e23d12eda62d","states":[123,214],"spots":["TACTACAATAAGGAAT"],"n_spots":1,"n_states":2,"indel":true},{"index":582,"id":"P_813bc6cbdf6b","states":[123,215],"spots":["AAACATCGACGGGCTC","AACAACCAACAGATTC","AACAACCAGAACTATT","AACAACCATGGAACAA","AACCGAGACGACACAC","AACCGAGACTGAGCCA","AACCGAGATCTTCACA","AACCGCCAAACCGAGA","AACCGCCACACTTCGA","AACCGCCATACTACAA","AACCGCCATGGAACAA","AACCGCCATGGTGGTA","AACGCTTAGAATCTGA","AACGCTTATTTAGCTT","AACGTGATCCATCCTC","AACTCACCAAGGACAC","AAGCGGCGATGGGGGC","AAGGACACGAATCTGA","AATATTATGACCGGGA","AATCCGTCCTCGTTAC","AATGTTGCCGGATTGC","AATTCATGCCCGTACC","AATTCATGGCCCTACC","AATTCATGGGAGAACA","AATTCATGGTACGCAA","ACAACGGCAAGCGGCG","ACAACTCGAAGCGGCG","ACAACTCGACTCTCCA","ACAACTCGGCCACATA","ACAACTCGGCCGTACG","ACAACTCGGTCAACAC","ACAACTCGTCTTCACA","ACAAGCTAATGGGGGC","ACAAGCTACACCTTAC","ACAAGCTACCGTGAGA","ACACAGAAGCGGCACT","ACACAGAAGGCGACGC","ACACGACCCCCTGCGT","ACAGCAGACTAAGGTC","ACAGCAGAGTCTGTCA","ACATTGGCACGGGCTC","ACATTGGCATCCTGTA","ACATTGGCGAGTTAGC","ACATTGGCTCACTAGG","ACCACTGTATGCCTAA","ACCACTGTCCCGTACC","ACCCTAGATATCCCGT","ACCCTAGATGTATGTA","ACCCTGAAATAGCGAC","ACCCTGAACCCTGCGT","ACCTACCTAGCTGACT","ACCTACCTTATCCCGT","ACCTCCAAAGATGTAC","ACGCCGTTCTCGTTAC","ACGCTCGACAAGGAGC","ACGCTCGATATCCCGT","ACGGGCTCAGTACAAG","ACGGGCTCCAATGGAA","ACGGGCTCCTCAATGA","ACGGGCTCTTTAGCTT","ACGTATCAACCCTGAA","ACGTATCAGCGAGTAA","ACTATGCAAATGTTGC","ACTATGCACAAGACTA","ACTATGCACTAAGGTC","ACTATGCAGCCAAGAC","ACTCTCACTCACAGCA","ACTCTCCAAATATTAT","ACTCTCTGGCGGCACT","ACTGCAACCAGCGTTA","ACTGCAACTGAGCCAT","ACTGCAACTGTATGTA","ACTTCCTGCCAGAGAA","AGAACACGACACAGAA","AGAACACGACTCTCAC","AGAACACGCGACTGGA","AGATGTACAATTCATG","AGATGTACGCGAGTAA","AGATGTACTACTACAA","AGCAGGAAACCCTGAA","AGCCAACTGAAGGGTT","AGCCATGCGCTCTTCA","AGCTGACTACAGATTC","AGCTGACTACCCTAGA","AGCTGACTCCCGTACC","AGCTGACTTAAGGAAT","AGCTGACTTCTTCACA","AGCTGACTTGGATTAT","AGGCTAACAGTCTTAA","AGGCTAACTCTTTAAC","AGGGTAGTACAGATTC","AGGGTAGTACCTACCT","AGGGTAGTCAATGGAA","AGGGTAGTGAAGGGTT","AGGGTAGTGCTAACGA","AGTACAAGAACAACCA","AGTACAAGAGTCTTAA","AGTACAAGTAGGATGA","AGTCACTAAACCGCCA","AGTCTTAACCCGGATG","AGTCTTAACTCATCAC","AGTCTTAAGACCGGGA","AGTCTTAAGGAGAACA","AGTCTTAAGGTGCGAA","AGTCTTAATCCGTCTA","AGTCTTAATGTCGACA","ATAACGAAAATATTAT","ATAATGTCACTCTCCA","ATAATGTCGTCAACAC","ATCATTCCACTCTCTG","ATCATTCCCCTTCCAA","ATCCTGTAAATCCGTC","ATCCTGTACAGCGTTA","ATCCTGTATGGATTAT","ATGCCTAAAGTACAAG","ATGCCTAAGCGGCACT","ATGGGGGCCAATGGAA","ATGGGGGCGACCGGGA","ATTGAGGAACAACGGC","ATTGAGGACCTCCTGA","ATTGAGGACTCAATGA","ATTGGCTCGTCAACAC","CAACCACAGGGGAGTC","CAACCACAGTGTTCTA","CAAGACTAAAGGTACA","CAAGACTAAGCAGGAA","CAATGGAAAAGACGGA","CAATGGAAAGATGTAC","CAATGGAAGTCGTAGA","CAATGTATATAATGTC","CAATGTATCACCTTAC","CAATGTATCCGTGAGA","CAATGTATTGGATTAT","CACCTTACCCCGGATG","CACCTTACTGAGCCAT","CAGAGATTCGTAAATT","CAGATCTGATCCTGTA","CAGATCTGCTGTAGCC","CATACCAAAGGCTAAC","CATACCAACGAACTTA","CATACCAAGAGCTGAA","CATCAAGTCTCAATGA","CCACACCCACGTATCA","CCACACCCGGGGAGTC","CCACACCCGTCAACAC","CCACACCCTACCGGTA","CCACACCCTATCCCGT","CCACTTACAAGCGGCG","CCACTTACAGATGTAC","CCACTTACTATCCCGT","CCAGTTCAACACGACC","CCAGTTCATTCACGCA","CCATCCTCAGGGTAGT","CCATCCTCTCTTCACA","CCATCCTCTGTATGTA","CCCGGATGATCATTCC","CCCGGATGGCCCTACC","CCCGGATGTGTCGACA","CCCGTACCAGATGTAC","CCCGTACCCCATCCTC","CCCGTACCCGTAAATT","CCCTGCGTCCTAATCC","CCCTGCGTGGCGACGC","CCGAAGTAAACTCACC","CCGAAGTACTCGTTAC","CCGAAGTATGGAACAA","CCGACAACGTCAACAC","CCGTGAGACCCGTACC","CCTAAAGATTCGTGCT","CCTCCTGAAAGCGGCG","CCTCCTGAATTGAGGA","CCTCCTGATCCATACC","CCTCCTGATTCGTGCT","CCTCTATCTACTACAA","CCTGTGCCAATGTTGC","CCTGTGCCGGCGACGC","CCTTCCAAAGTCACTA","CCTTCCAACCGTGAGA","CCTTCCAACCTTCCAA","CGACACACGCTGTAAC","CGACGATTGCTCTTCA","CGACTGGACAATGTAT","CGACTGGATACAGACC","CGCATACAGACAGTGC","CGCTGATCGCAGGTTT","CGGCGAAGAACTCACC","CGGCGAAGATCCTGTA","CGGCGAAGGAGTTAGC","CGGTGCCAATGGGGGC","CGTAAATTGCGGCACT","CGTTCTGTAGTCTTAA","CTAAGGTCTGGAACAA","CTACGGATCGCATACA","CTACGGATGAACTATT","CTCAATGAAACGCTTA","CTCAATGACTGCGGAA","CTCATCACCCCTGCGT","CTCATCACGACCGGGA","CTCGTTACCCGAAGTA","CTGACGCGACACGACC","CTGACGCGACAGCAGA","CTGAGCCAACTCTCAC","CTGAGCCAGTACGCAA","CTGCGGAAACGCTCGA","CTGCGGAAAGCCATGC","CTGCGGAACACCTTAC","CTGGCATAAACGCTTA","CTGGCATAAATCCGTC","CTGGCATAGCCGTACG","CTGTAGCCATGGGGGC","CTGTAGCCCCAGTTCA","CTGTAGCCGACTAGTA","CTGTAGCCTTCGTGCT","CTTAATGCTCCGTCTA","CTTAATGCTGTCGACA","GAACAGGCGAATCTGA","GAACAGGCGGAGAACA","GAACTATTAAATATCC","GAACTATTACAGCAGA","GAACTATTCCGTGAGA","GAACTATTCGACACAC","GAACTATTCGTAAATT","GAACTATTCTCGTTAC","GAACTATTGAGCTGAA","GAACTATTGCCCTACC","GAACTATTTTCGTGCT","GAACTGGAACAGCAGA","GAACTGGAAGCCATGC","GAACTGGAATCCTGTA","GAAGGGTTAGCAGGAA","GAATCTGAAACGTGAT","GAATCTGACGGATTGC","GAATCTGATCTTTAAC","GAATGCAGCTCAATGA","GAATGCAGCTGCGGAA","GAATGCAGCTTAATGC","GACAGTGCCCACTTAC","GACCGGGATGAAGAGA","GACTAGTAAAGAGATC","GAGCTGAAACGTATCA","GAGCTGAAAGAGTCAA","GAGCTGAAAGGCTAAC","GAGCTGAACAATGGAA","GAGTTAGCACGTATCA","GAGTTAGCCTCAATGA","GATAGACACCTCCTGA","GATCTTAACGACGATT","GCCAAGACACCTCCAA","GCCAAGACCAGCGTTA","GCCACATATGAAGAGA","GCCCTACCAAGAGATC","GCCCTACCAATCCGTC","GCCCTACCTCCGTCTA","GCGAGTAAAAGGACAC","GCGAGTAACGCTGATC","GCGGCACTTATCCCGT","GCGGCACTTCACAGCA","GCTCAAACAAGAGATC","GCTCAAACCGCTGATC","GCTCAAACCGTAAATT","GCTCAAACGGGGAGTC","GCTCGGTAAAGGTACA","GCTCGGTAAATTCATG","GCTCGGTAACGTATCA","GCTCGGTACCACACCC","GCTCGGTACCTCCTGA","GCTCTTCAAGTCTTAA","GCTCTTCACAAGACTA","GCTCTTCACAATGGAA","GCTGTAACACTTCCTG","GGAAAGTCAAGGACAC","GGAGAACAGCTGTAAC","GGAGAACATCACAGCA","GGATAACGAGATGTAC","GGCGACGCACTTCCTG","GGCGACGCATTGAGGA","GGCGACGCCTCATCAC","GGCGACGCCTGTAGCC","GGCGACGCTGTATGTA","GGCGAGGTCACCTTAC","GGCGAGGTTACCGGTA","GGGATGTACCACTTAC","GGGGGCCAAGAGTCAA","GGGGGCCACAGATCTG","GGGGGCCAGCCGTACG","GGGGGCCAGGAAAGTC","GTACGCAAGTGTTCTA","GTACGCAATCACAGCA","GTCAACACACAACGGC","GTCAACACCTCGTTAC","GTCGACATACAGATTC","GTCGACATATTGGCTC","GTCGTAGACGTAAATT","GTCGTAGACTCGTTAC","GTCTGTCAATTGAGGA","GTGTTCTATGAGCCAT","GTGTTCTATTCGTGCT","TAAGATCTCTGCGGAA","TAAGGAATAGAGTCAA","TAAGGAATGAACAGGC","TAAGGAATGAGTTAGC","TAATAAAAACTCTCCA","TAATAAAAGCTGTAAC","TAATAAAATAAGATCT","TACAGACCACAACTCG","TACAGACCAGCTGACT","TACTACAAATTCAATG","TACTACAATAGGATGA","TAGGATGACAATGGAA","TAGGATGAGGGATGTA","TATCAGCAAACGTGAT","TATCAGCATAGGATGA","TATCAGCATCACTAGG","TATCCCGTAATTCATG","TATCCCGTACTCTCAC","TATCCCGTGTCGTAGA","TATGAACTAATTCATG","TATGAACTACAGATTC","TATGAACTATAATGTC","TATGAACTCAGAGATT","TATGAACTCTGACGCG","TATGAACTGCCAAGAC","TATGAACTGGCGACGC","TCACTAGGACACAGAA","TCACTAGGACAGCAGA","TCACTAGGCAAGACTA","TCACTAGGGCCAAGAC","TCCATACCATTGGCTC","TCCGTCTAAATTCATG","TCCGTCTAACAACGGC","TCCGTCTACCACACCC","TCCGTCTAGCTCGGTA","TCCGTCTAGGGGAGTC","TCCGTCTAGTACGCAA","TCCGTCTATCACTAGG","TCGGGAGGATGGGGGC","TCGGGAGGGGCGACGC","TCGGGAGGTCACTAGG","TCGTGCCCCAGAGATT","TCTTCACAAACGTGAT","TCTTCACAACCCTGAA","TCTTCACAGTCGTAGA","TCTTTAACCCTTCCAA","TCTTTAACTGCTACTA","TGAGCCATACCTACCT","TGAGCCATACGGGCTC","TGAGCCATGTACGCAA","TGCTACTAGACCGGGA","TGGAACAAAGAACACG","TGGAACAAGAATCTGA","TGGAACAATACAGACC","TGGATTATAGAGTCAA","TGGATTATAGTCTTAA","TGGATTATCCTAAAGA","TGGATTATGGAAAGTC","TGGATTATTGGCTTCA","TGGCTTCACAAGGAGC","TGGTGGTATCACTAGG","TGTATGTACCTAATCC","TGTATGTATAAGGAAT","TGTCGACAGCAGGTTT","TGTCGACATAAGGAAT","TTCGTGCTACAGATTC","TTCGTGCTGAAGGGTT","TTCGTGCTGATGAATC","TTCGTGCTGCTCAAAC","TTCGTGCTTATGAACT","TTCGTGCTTCCGTCTA","TTGACCAGAGGGTAGT","TTGACCAGCGACGATT","TTGACCAGGGGGAGTC","TTGACCAGTTTAGCTT","TTTAGCTTATAATGTC","TTTAGCTTCATACCAA"],"n_spots":374,"n_states":2,"indel":false},{"index":583,"id":"P_cf18252d29a0","states":[123,215,218],"spots":["TTCGTGCTCCTTCCAA"],"n_spots":1,"n_states":3,"indel":true},{"index":584,"id":"P_4fe952ee75bb","states":[123,215,222],"spots":["GTCAACACCTGCGGAA","TACCGGTAGGCGACGC","TTCGTGCTCTGGCATA"],"n_spots":3,"n_states":3,"indel":false},{"index":585,"id":"P_a3f5f419cce5","states":[123,215,226],"spots":["GCGGCACTCAAGACTA"],"n_spots":1,"n_states":3,"indel":false},{"index":586,"id":"P_ec034eea755a","states":[123,215,231],"spots":["AGCAGGAAACAACGGC"],"n_spots":1,"n_states":3,"indel":false},{"index":587,"id":"P_b1041e44da75","states":[123,215,235],"spots":["GCTGTAACAACCGCCA","GGGGGCCAACACGACC","TATGAACTAGCTGACT"],"n_spots":3,"n_states":3,"indel":false},{"index":588,"id":"P_ea671f5f49ce","states":[123,215,273],"spots":["CCCGTACCGCGAGTAA"],"n_spots":1,"n_states":3,"indel":true},{"index":589,"id":"P_0c48a094c155","states":[123,216],"spots":["GCTCAAACTGGAACAA"],"n_spots":1,"n_states":2,"indel":true},{"index":590,"id":"P_7a05cc5574d4","states":[123,220],"spots":["CCGAAGTAGAGTTAGC"],"n_spots":1,"n_states":2,"indel":false},{"index":591,"id":"P_3124b0417b79","states":[123,222],"spots":["AAACATCGTGTCGACA","AAGGTACATGAAGAGA","ACTCTCCACCGTGAGA","AGGGTAGTTGAGCCAT","AGTCACTAGCTCGGTA","CGACGATTAGGCTAAC","CTGACGCGAGCCAACT","CTGCGGAATAAGGAAT","GAACTGGAGACTAGTA","GATGAATCTTCACGCA","GCTAGACTATTGAGGA","GCTCTTCAATAATGTC","GGAGAACACGAACTTA","TCGTGCCCGGAAAGTC","TGTATGTAGGATAACG"],"n_spots":15,"n_states":2,"indel":false},{"index":592,"id":"P_77fcfa5853fd","states":[123,226],"spots":["AAGCGGCGTGAGCCAT","TTGACCAGACACAGAA"],"n_spots":2,"n_states":2,"indel":false},{"index":593,"id":"P_727774206898","states":[123,227],"spots":["CTTAATGCTAGGATGA"],"n_spots":1,"n_states":2,"indel":true},{"index":594,"id":"P_e3de2f5f795f","states":[123,229],"spots":["ACGAACGCCCACACCC","AGGGTAGTCGCTGATC"],"n_spots":2,"n_states":2,"indel":false},{"index":595,"id":"P_dc2309e1773e","states":[123,229,274],"spots":["TGTCGACACTACGGAT"],"n_spots":1,"n_states":3,"indel":true},{"index":596,"id":"P_d0d8a3f30563","states":[123,231],"spots":["ACGCCGTTATGGGGGC","CGACTGGAACCTACCT","GCCGTACGCCAGAGAA","GCGGCACTAGCTGACT","TGAGCCATCAATGGAA"],"n_spots":5,"n_states":2,"indel":false},{"index":597,"id":"P_9fbf912e0f6c","states":[123,235],"spots":["AAATATCCGCCCTACC","AATGTTGCAGATGTAC","ACGCTCGACTCGTTAC","AGAACACGCTAAGGTC","AGATGTACCAGAGATT","CAGCGTTACACCTTAC","CTAAGGTCTATCAGCA","GAGTTAGCCAATGGAA","GGGGGCCACCTGTGCC","TAATAAAAGCCCTACC","TCCGTCTAGAGTTAGC","TCTTTAACAACTCACC"],"n_spots":12,"n_states":2,"indel":false},{"index":598,"id":"P_114f119d014e","states":[123,240],"spots":["AACCGCCAAGAACACG"],"n_spots":1,"n_states":2,"indel":false},{"index":599,"id":"P_60a1b228b494","states":[123,242],"spots":["TCTTCACACACTTCGA","TGGAACAACGACGATT"],"n_spots":2,"n_states":2,"indel":true},{"index":600,"id":"P_c2bb1e2084ac","states":[123,260],"spots":["ATTGAGGACCCGGATG","CCCGGATGTACCGGTA"],"n_spots":2,"n_states":2,"indel":true},{"index":601,"id":"P_ec17e9da940b","states":[123,261],"spots":["CCTTCCAAGCCACATA"],"n_spots":1,"n_states":2,"indel":true},{"index":602,"id":"P_5fa98dbd2ce9","states":[123,277],"spots":["ACAACTCGTCCATACC","CTGGCATACAACCACA"],"n_spots":2,"n_states":2,"indel":true},{"index":603,"id":"P_f56685b85cc5","states":[123,285],"spots":["AACCGCCATTCGTGCT","ACGGGCTCGTCTGTCA","TATGAACTAGCCAACT","TCCATACCTCACTAGG"],"n_spots":4,"n_states":2,"indel":true},{"index":604,"id":"P_b66fa36bb942","states":[123,294],"spots":["AACCGCCAGGTGCGAA","TACAGACCAGAGTCAA","TCCATACCGAACTGGA"],"n_spots":3,"n_states":2,"indel":true},{"index":605,"id":"P_db55f85c3bf0","states":[124],"spots":["TATCAGCACCTCCTGA"],"n_spots":1,"n_states":1,"indel":true},{"index":606,"id":"P_4253d39ace56","states":[125],"spots":["ACCTACCTACAACGGC","ATAACGAAGCTCTTCA","CGTTCTGTGGGATGTA","TGAAGAGACATACCAA"],"n_spots":4,"n_states":1,"indel":false},{"index":607,"id":"P_f3c7a1d5594a","states":[125,188],"spots":["TTGACCAGTTCGTGCT"],"n_spots":1,"n_states":2,"indel":false},{"index":608,"id":"P_95ea294e259c","states":[125,215],"spots":["CAGATCTGCCACTTAC"],"n_spots":1,"n_states":2,"indel":false},{"index":609,"id":"P_1fdcee0e93da","states":[126],"spots":["AAACATCGAACAACCA","AAACATCGCAGAGATT","AACCGAGATCCATACC","AACGTGATCCTAATCC","AACTCACCCTTAATGC","AAGCGGCGTACCGGTA","AAGGTACAACGTATCA","AATCCGTCCGAACTTA","AATGTTGCCCTTCCAA","AATGTTGCGACTAGTA","AATTCATGGAACTGGA","AATTCATGGCCGTACG","ACAACGGCACCTACCT","ACAACGGCACTTCCTG","ACAACGGCATTCAATG","ACAAGCTACACTTCGA","ACCCTGAACAAGGAGC","ACCTACCTGCTAACGA","ACGAACGCCTGCGGAA","ACTCTCCAGCAGGTTT","AGAACACGGACCGGGA","AGAACACGGGCGACGC","AGAGTCAAACAACGGC","AGAGTCAAAGATCGCA","AGATCGCATATGAACT","AGCTGACTAAGAGATC","AGCTGACTTGTATGTA","AGGCTAACCAACCACA","AGGGTAGTAGCAGGAA","AGTCACTACCATCCTC","AGTCACTACTACGGAT","AGTCACTACTCAATGA","ATAACGAAACTGCAAC","ATAGCGACCTGCGGAA","ATCCTGTAAGATGTAC","ATGGGGGCTCGTGCCC","ATTCAATGCTGCGGAA","ATTGAGGATGTCGACA","ATTGGCTCTATCCCGT","CAACCACATCTTCACA","CAATGTATACGCCGTT","CACTTCGAGACTAGTA","CATACCAAAATGTTGC","CCCGGATGTGAGCTCA","CCGAAGTACCCGGATG","CCGACAACGGCGACGC","CCGTGAGAACTCTCAC","CCGTGAGATTGACCAG","CCTAAAGAGGGGAGTC","CCTAATCCAAGGACAC","CCTCTATCCTCAATGA","CCTTCCAACCACTTAC","CCTTCCAATCACTAGG","CGAACTTAACGCTCGA","CGACACACCCCGTACC","CGACACACTATCAGCA","CGACGATTGAACAGGC","CGACTGGAAAACATCG","CGACTGGAATGGGGGC","CGCATACACCTGTGCC","CGCTGATCGAGTTAGC","CGCTGATCGGATAACG","CGGCGAAGACGGGCTC","CGTAAATTCCTCTATC","CGTTCTGTTACAGACC","CTCAATGAGTACGCAA","CTGTAGCCATTGGCTC","GAAGGGTTGCGGCACT","GAATCTGAAGATGTAC","GAATCTGACTGAGCCA","GCCAAGACGGTGCGAA","GCCCTACCCACTTCGA","GCGGCACTACACGACC","GCTAGACTTGCTACTA","GGAAAGTCACTCTCTG","GGATAACGTATCAGCA","GGCGAGGTCCGTGAGA","GGCGAGGTGCTAACGA","GGGGGCCAAAGAGATC","GTCGACATAATTCATG","GTCGACATCCGACAAC","GTCGTAGACCTCTATC","GTCTGTCAGTGTTCTA","TAGGATGAAAGGACAC","TAGGATGAGCCGTACG","TAGGATGAGCTCAAAC","TATGAACTGGGGAGTC","TCACAGCAACGAACGC","TCACTAGGGGCGACGC","TCCGTCTAAAGGACAC","TCTTCACAAACAACCA","TCTTCACACCCGGATG","TGAGCCATTATCCCGT","TGAGCTCAGAACAGGC","TGGAACAAGCTGTAAC","TGGATTATATCATTCC","TGGTGGTAACACGACC","TGGTGGTAGGGGAGTC","TGGTGGTAGTGTTCTA","TGTCGACATAGGATGA","TTCACGCATGAAGAGA","TTTAGCTTGGATAACG"],"n_spots":102,"n_states":1,"indel":false},{"index":610,"id":"P_6385286e9bbc","states":[126,142],"spots":["TGAGCCATTGTATGTA"],"n_spots":1,"n_states":2,"indel":false},{"index":611,"id":"P_5e5d0e17c473","states":[126,174,215],"spots":["TTCGTGCTTACCGGTA"],"n_spots":1,"n_states":3,"indel":false},{"index":612,"id":"P_63a119a740b4","states":[126,188],"spots":["ATGCCTAACGACTGGA","CCAGTTCACTGAGCCA","CCCGGATGGGAAAGTC","GCAGGTTTTGGAACAA","GTGTTCTAGAACTGGA","TACCGGTACTCGTTAC"],"n_spots":6,"n_states":2,"indel":false},{"index":613,"id":"P_1c19efa0c956","states":[126,188,215],"spots":["TCACTAGGCAACCACA"],"n_spots":1,"n_states":3,"indel":false},{"index":614,"id":"P_815cd86a776c","states":[126,206,215],"spots":["AACGTGATGAATCTGA"],"n_spots":1,"n_states":3,"indel":true},{"index":615,"id":"P_fa0c2335af83","states":[126,215],"spots":["ACCACTGTGCTCAAAC","ATTGAGGAATTGAGGA","CATACCAAAACCGCCA","CCCGTACCAATGTTGC","CCTAATCCCTCAATGA","GACTAGTAGAGTTAGC","GATAGACAAGCCATGC"],"n_spots":7,"n_states":2,"indel":false},{"index":616,"id":"P_c2020e0c49bb","states":[126,215,235],"spots":["GAACTATTCAGAGATT"],"n_spots":1,"n_states":3,"indel":false},{"index":617,"id":"P_8a52c427f677","states":[126,226],"spots":["AGCTGACTGCTCGGTA"],"n_spots":1,"n_states":2,"indel":false},{"index":618,"id":"P_02983373489c","states":[127],"spots":["AATCCGTCATCATTCC"],"n_spots":1,"n_states":1,"indel":true},{"index":619,"id":"P_592687fa43eb","states":[127,142],"spots":["TGGATTATCCTAATCC"],"n_spots":1,"n_states":2,"indel":true},{"index":620,"id":"P_a28ff34078e6","states":[128],"spots":["GAATGCAGGCCACATA"],"n_spots":1,"n_states":1,"indel":true},{"index":621,"id":"P_41abbbd9c71b","states":[129],"spots":["AAGGTACACCTTCCAA","ACTGCAACAGTCACTA","GACTAGTACTTAATGC","TGAAGAGATCTTCACA"],"n_spots":4,"n_states":1,"indel":false},{"index":622,"id":"P_9aff734222f2","states":[130],"spots":["AAACATCGCCGTGAGA","ACGCTCGAACAGCAGA","AGGGTAGTGAGTTAGC","CGAACTTACTGCGGAA","CGGATTGCCGACGATT","CGGATTGCTAGGATGA","GACAGTGCTTCACGCA"],"n_spots":7,"n_states":1,"indel":false},{"index":623,"id":"P_a07648b546ef","states":[131],"spots":["AAACATCGTATGAACT","AACGTGATGCTAACGA","AAGAGATCATAGCGAC","AAGCGGCGTCTTTAAC","AATATTATATAACGAA","ACAACGGCCCACACCC","ACACAGAACTTAATGC","ACACGACCCCACACCC","ACAGCAGACGACTGGA","ACCACTGTACAACTCG","ACTCTCTGACAACTCG","ACTTCCTGACCCTAGA","AGATCGCAAAGAGATC","AGCACCTCCCGAAGTA","AGTCACTAGATGAATC","ATAATGTCCTACGGAT","ATCCTGTAGGAGAACA","CCAGTTCAACAACGGC","CCTCTATCTGGTGGTA","CGAACTTAGCTCTTCA","CGACACACAGAACACG","CGACACACGCGAGTAA","CGTAAATTTAGGATGA","GATGAATCGCGAGTAA","GATGAATCTGGAACAA","GCCGTACGCGTTCTGT","GCTCAAACCGGATTGC","GCTCGGTAAGCAGGAA","GCTGTAACACAACTCG","GCTGTAACGACAGTGC","GCTTTCTGGATGAATC","GGATAACGGTCTGTCA","GGCGAGGTCCTCTATC","GGGGAGTCGATCTTAA","TATGAACTGCTGTAAC","TCCATACCAGTCTTAA","TCGTGCCCCAATGGAA","TCTTTAACTCGTGCCC","TGAAGAGACAACCACA","TTCACGCAGGCGAGGT"],"n_spots":40,"n_states":1,"indel":false},{"index":624,"id":"P_7dcb8bc85cd3","states":[131,142],"spots":["AAGACGGATATGAACT"],"n_spots":1,"n_states":2,"indel":false},{"index":625,"id":"P_01059200f27a","states":[131,174],"spots":["ACTCTCCAGCGAGTAA"],"n_spots":1,"n_states":2,"indel":false},{"index":626,"id":"P_2fb0d0a363b7","states":[131,188],"spots":["CACTTCGAAATTCATG","GGGGAGTCACTCTCAC"],"n_spots":2,"n_states":2,"indel":false},{"index":627,"id":"P_ab4193732dd5","states":[131,215],"spots":["ACTATGCAGCGGCACT","AGCTGACTTGGAACAA","GGAAAGTCTGTCGACA","TAATAAAACGTAAATT"],"n_spots":4,"n_states":2,"indel":false},{"index":628,"id":"P_eca93944dfc0","states":[131,222],"spots":["AGAACACGCGCATACA"],"n_spots":1,"n_states":2,"indel":false},{"index":629,"id":"P_97019b3ba49a","states":[131,260],"spots":["TGTATGTAAGCCATGC"],"n_spots":1,"n_states":2,"indel":true},{"index":630,"id":"P_f3123bc03c36","states":[132],"spots":["AGCAGGAATCACAGCA","ATGCCTAATACAGACC","TATGAACTGCCCTACC"],"n_spots":3,"n_states":1,"indel":true},{"index":631,"id":"P_f3101401f064","states":[134],"spots":["AACCGCCATGAGCTCA","AAGACGGAGAACAGGC","AAGGTACACTCGTTAC","ACACGACCTCACAGCA","ACATTGGCCCAGTTCA","ACGTATCACCGACAAC","AGAGTCAAATCCTGTA","AGCACCTCGGAAAGTC","ATCCTGTAGACTAGTA","CAATGGAAGAACTGGA","CACCTTACTGGAACAA","CAGCGTTACAGCGTTA","CCACACCCCTGCGGAA","CCCGTACCCCCTGCGT","CCTAATCCTGGCTTCA","CGGCGAAGGCCACATA","CTGAGCCAACAACGGC","GAACTGGAGCTTTCTG","GAAGGGTTCAGAGATT","GAATGCAGACACGACC","GACAGTGCCCGACAAC","GCTAGACTTTGACCAG","GGGGAGTCAACTCACC","GGTGCGAAAGGCTAAC","GGTGCGAAGGGGAGTC","GTACGCAAAGTCACTA","TAAGGAATCTGAGCCA","TAATAAAAGCCGTACG","TAGGATGAGCTCTTCA","TCTTTAACGAATGCAG","TGGTGGTACCCGGATG","TTGACCAGCCTGTGCC"],"n_spots":32,"n_states":1,"indel":false},{"index":632,"id":"P_6beafd72d609","states":[134,165],"spots":["TGAGCCATCATACCAA"],"n_spots":1,"n_states":2,"indel":false},{"index":633,"id":"P_43bec0258ab0","states":[134,186],"spots":["GCTAACGAAATCCGTC"],"n_spots":1,"n_states":2,"indel":false},{"index":634,"id":"P_3c5f5d659970","states":[134,188,215],"spots":["CGACACACGGGGAGTC"],"n_spots":1,"n_states":3,"indel":false},{"index":635,"id":"P_a260811be330","states":[134,215],"spots":["CCGTGAGAGCTGTAAC","CGACGATTGTCTGTCA","GGCGAGGTTACAGACC","GTCTGTCACAACCACA"],"n_spots":4,"n_states":2,"indel":false},{"index":636,"id":"P_36bde0c9c6a4","states":[135],"spots":["CCAGAGAAGGAAAGTC"],"n_spots":1,"n_states":1,"indel":true},{"index":637,"id":"P_ae775cae37d9","states":[136],"spots":["AGCTGACTTACAGACC"],"n_spots":1,"n_states":1,"indel":false},{"index":638,"id":"P_384fb43632cd","states":[137],"spots":["GCTAGACTTACTACAA"],"n_spots":1,"n_states":1,"indel":true},{"index":639,"id":"P_9a5ae6229973","states":[139],"spots":["GTGTTCTAGACAGTGC"],"n_spots":1,"n_states":1,"indel":true},{"index":640,"id":"P_09508eb4f650","states":[140],"spots":["CACTTCGACTCGTTAC"],"n_spots":1,"n_states":1,"indel":false},{"index":641,"id":"P_5bb9b5acf41a","states":[140,215],"spots":["GGGGGCCACCGAAGTA"],"n_spots":1,"n_states":2,"indel":false},{"index":642,"id":"P_5a0ab37adf3e","states":[140,232],"spots":["AGTCACTACCTAATCC"],"n_spots":1,"n_states":2,"indel":true},{"index":643,"id":"P_a60212714660","states":[141,174],"spots":["GCGAGTAACCTTCCAA"],"n_spots":1,"n_states":2,"indel":true},{"index":644,"id":"P_853f080dd547","states":[142],"spots":["AAGACGGAAAGGACAC","AAGACGGAGAGCTGAA","AAGCGGCGGACCGGGA","AAGCGGCGGTCAACAC","AAGGACACCGACTGGA","AAGGTACAGATGAATC","AATTCATGACAGATTC","ACAACGGCGCTCAAAC","ACAACTCGACACAGAA","ACAAGCTAGTCTGTCA","ACAGCAGAAGATGTAC","ACCACTGTAACCGCCA","ACCCTGAATCTTTAAC","ACGCTCGATGGATTAT","ACGTATCAAAGAGATC","ACTCTCACCGGATTGC","ACTCTCCACACCTTAC","ACTCTCCACCTCTATC","ACTCTCTGTGTATGTA","AGAGTCAACTCGTTAC","AGTGGTCACAAGGAGC","ATAATGTCATAGCGAC","ATAATGTCGGTGCGAA","ATAATGTCTGAGCTCA","ATCCTGTAGGGGAGTC","ATGGGGGCAACGCTTA","CAAGGAGCCTGTAGCC","CACCTTACTCACAGCA","CACTTCGATCTTCACA","CAGCGTTACTGAGCCA","CAGCGTTAGTCTGTCA","CAGCGTTATCTTTAAC","CCACACCCCAAGGAGC","CCACACCCGCTCAAAC","CCCTGCGTCGGATTGC","CCGTGAGAGTCGTAGA","CCTCCTGAGACTAGTA","CCTCTATCCGAACTTA","CCTGTGCCAACCGAGA","CGAACTTAGCTCAAAC","CGGCGAAGGTACGCAA","CTCAATGAAAGAGATC","CTGAGCCACAACCACA","CTGGCATACCTAATCC","CTGTAGCCAACGTGAT","GAACTATTTATCAGCA","GAAGGGTTGAACTGGA","GACAGTGCTGGAACAA","GATAGACAGACTAGTA","GATGAATCAGCCAACT","GATGAATCATAATGTC","GCCGTACGGATGAATC","GCCGTACGGCTAGACT","GCGGCACTAACGTGAT","GCGGCACTGCTGTAAC","GCTTTCTGGTCGTAGA","GGATAACGCTCAATGA","GGGGAGTCCGTAAATT","GGGGAGTCGAACTATT","GGGGGCCAGGTGCGAA","GGTGCGAAACCCTGAA","GTCGACATAACCGCCA","GTCGACATCCTCTATC","GTCGACATGTGTTCTA","GTGTTCTAGCGAGTAA","TAAGGAATGAACTATT","TAATAAAATCACAGCA","TACCGGTATACAGACC","TAGGATGACGCTGATC","TCACTAGGTCACTAGG","TCTTCACAACGCTCGA","TCTTCACAATTGAGGA","TGAGCCATCGAACTTA","TGGATTATATAGCGAC","TGGCTTCATCCGTCTA"],"n_spots":75,"n_states":1,"indel":false},{"index":645,"id":"P_05524cb0bcbc","states":[142,165,188],"spots":["TACCGGTATCCATACC"],"n_spots":1,"n_states":3,"indel":false},{"index":646,"id":"P_4ca160663af9","states":[142,174,215],"spots":["AAACATCGAACGCTTA"],"n_spots":1,"n_states":3,"indel":false},{"index":647,"id":"P_b15ca3657ab9","states":[142,188],"spots":["GTCAACACGAATGCAG","TGGATTATGAACTGGA"],"n_spots":2,"n_states":2,"indel":false},{"index":648,"id":"P_4ee0e1f12c47","states":[142,188,215],"spots":["GGATAACGCGACTGGA"],"n_spots":1,"n_states":3,"indel":false},{"index":649,"id":"P_85ed6ac33363","states":[142,215],"spots":["AAGCGGCGGCCGTACG","ACCCTAGAGTCAACAC","ACGCTCGACTTAATGC","ACTGCAACGAGTTAGC","ATGCCTAACGCATACA","CCACACCCACCTACCT","CCCGGATGCCTGTGCC","CCCGTACCCCAGTTCA","CGACTGGAAGTACAAG","CGTAAATTCGGATTGC","CTGGCATAAGTACAAG","GGTGCGAATGAGCTCA","TGTATGTATCCGTCTA"],"n_spots":13,"n_states":2,"indel":false},{"index":650,"id":"P_c6751d618dd2","states":[142,222],"spots":["AGTACAAGGTGTTCTA"],"n_spots":1,"n_states":2,"indel":false},{"index":651,"id":"P_27ae2a34a12c","states":[144],"spots":["ATCATTCCCCTGTGCC"],"n_spots":1,"n_states":1,"indel":false},{"index":652,"id":"P_152bc979c877","states":[145],"spots":["GCTCGGTACACTTCGA","GTCTGTCAGAACTGGA"],"n_spots":2,"n_states":1,"indel":true},{"index":653,"id":"P_6ddb17e15d6a","states":[146,215],"spots":["TTCGTGCTGGAGAACA"],"n_spots":1,"n_states":2,"indel":true},{"index":654,"id":"P_e6d7a50b6b93","states":[147],"spots":["AACAACCAGTACGCAA"],"n_spots":1,"n_states":1,"indel":true},{"index":655,"id":"P_951ea2aadad7","states":[148],"spots":["GCGAGTAAATCATTCC"],"n_spots":1,"n_states":1,"indel":true},{"index":656,"id":"P_1cb9f0b8272d","states":[149],"spots":["AAACATCGACGTATCA"],"n_spots":1,"n_states":1,"indel":true},{"index":657,"id":"P_eb17704fdaf5","states":[151],"spots":["GAACAGGCCCGAAGTA"],"n_spots":1,"n_states":1,"indel":true},{"index":658,"id":"P_99aadac0e84f","states":[153],"spots":["CTGGCATAGCCCTACC"],"n_spots":1,"n_states":1,"indel":true},{"index":659,"id":"P_87712d981d46","states":[154],"spots":["TACAGACCACGCTCGA"],"n_spots":1,"n_states":1,"indel":true},{"index":660,"id":"P_191939b64086","states":[156],"spots":["ACGGGCTCCCACTTAC","AGTCTTAATACCGGTA","CTCATCACACGCCGTT","GCTTTCTGACTCTCTG","TATCAGCACAACCACA"],"n_spots":5,"n_states":1,"indel":true},{"index":661,"id":"P_c5b03e8c2a0b","states":[156,215],"spots":["CCCGGATGCGACGATT"],"n_spots":1,"n_states":2,"indel":true},{"index":662,"id":"P_26c5a3a9d415","states":[158],"spots":["GGTGCGAACCACACCC"],"n_spots":1,"n_states":1,"indel":true},{"index":663,"id":"P_4a3721fd2726","states":[159],"spots":["CATCAAGTAAGAGATC"],"n_spots":1,"n_states":1,"indel":true},{"index":664,"id":"P_2232679f877d","states":[160],"spots":["CGGATTGCACAACGGC","TATCCCGTTAAGGAAT"],"n_spots":2,"n_states":1,"indel":true},{"index":665,"id":"P_d82fc36eed45","states":[161],"spots":["AGTCTTAACGACACAC"],"n_spots":1,"n_states":1,"indel":true},{"index":666,"id":"P_b0dccf8a2458","states":[162],"spots":["CCCGTACCTCCATACC"],"n_spots":1,"n_states":1,"indel":true},{"index":667,"id":"P_f87ea3c4a99b","states":[163],"spots":["GAACTGGAATTGAGGA"],"n_spots":1,"n_states":1,"indel":false},{"index":668,"id":"P_7a1404b3a755","states":[163,215],"spots":["TGGATTATAACGTGAT"],"n_spots":1,"n_states":2,"indel":false},{"index":669,"id":"P_ca4afef56025","states":[164],"spots":["ACAAGCTATGAAGAGA","CCATCCTCGTGTTCTA","TACAGACCGAGCTGAA"],"n_spots":3,"n_states":1,"indel":false},{"index":670,"id":"P_8513dd770a51","states":[164,215],"spots":["TATGAACTCGCTGATC"],"n_spots":1,"n_states":2,"indel":false},{"index":671,"id":"P_80cc094a6619","states":[165],"spots":["AACAACCACTACGGAT","AACGTGATGAACTATT","AAGACGGATCACAGCA","ACAACGGCCTCGTTAC","ACACAGAATATGAACT","ACCACTGTCCACACCC","ACCTACCTAACGTGAT","AGCCAACTCGGTGCCA","AGCTGACTTTCGTGCT","AGTCTTAACAACCACA","CCCGTACCACAACGGC","CCCTGCGTCTTAATGC","CCTCCTGAACAACGGC","CCTCTATCGACTAGTA","CCTCTATCGGGGAGTC","CCTCTATCTTGACCAG","CCTGTGCCCAAGACTA","CGCATACATGGCTTCA","CGGCGAAGGTCAACAC","CGTTCTGTGGCGAGGT","CTAAGGTCAGCACCTC","CTGTAGCCTCTTTAAC","GAGTTAGCGAGTTAGC","GCCACATACATCAAGT","GCCCTACCGGCGAGGT","GCCGTACGTCACAGCA","GCGGCACTACAACGGC","GCTTTCTGGCGGCACT","GCTTTCTGGCTCGGTA","GCTTTCTGGTGTTCTA","GGAGAACAGGTGCGAA","GGCGAGGTAAATATCC","GGGATGTAATAATGTC","GGGGAGTCAATCCGTC","GTGTTCTACTGTAGCC","TACTACAAGTACGCAA","TAGGATGAATGCCTAA","TAGGATGACGTTCTGT","TATCCCGTTTGACCAG","TCACTAGGCTAAGGTC","TCCATACCGAATCTGA","TCGGGAGGGCTCGGTA","TCGTGCCCAAGCGGCG","TCTTTAACCACCTTAC","TGGATTATCAACCACA","TGGATTATCTCAATGA","TGGCTTCACCGACAAC","TTCGTGCTACGCCGTT","TTTAGCTTCGAACTTA"],"n_spots":49,"n_states":1,"indel":false},{"index":672,"id":"P_955d4bcd72eb","states":[165,174],"spots":["ACGAACGCGGCGACGC"],"n_spots":1,"n_states":2,"indel":false},{"index":673,"id":"P_5b690be10003","states":[165,188],"spots":["CGGCGAAGCCGAAGTA"],"n_spots":1,"n_states":2,"indel":false},{"index":674,"id":"P_56a8fa768f46","states":[165,213],"spots":["CCACTTACACCTCCAA","CTGACGCGGAACAGGC"],"n_spots":2,"n_states":2,"indel":false},{"index":675,"id":"P_00d7ff88b4bb","states":[165,215],"spots":["AACAACCAACCTCCAA","ACGCTCGAGAGTTAGC","AGGGTAGTCGTAAATT","CAAGACTACCTCTATC","CCACACCCCTGTAGCC","CGGCGAAGCCCGGATG","GAACTGGATGAGCCAT","GCGGCACTACGTATCA","GTCAACACGACCGGGA","TCCGTCTACGCTGATC","TGGTGGTATGAGCCAT"],"n_spots":11,"n_states":2,"indel":false},{"index":676,"id":"P_d1b4b74b5c8d","states":[165,229],"spots":["GCCCTACCTCTTCACA"],"n_spots":1,"n_states":2,"indel":false},{"index":677,"id":"P_a9b765258101","states":[165,273],"spots":["GAACTATTAACCGAGA"],"n_spots":1,"n_states":2,"indel":true},{"index":678,"id":"P_3fcb61747bd2","states":[166],"spots":["AACCGCCAGCCAAGAC","AAGGACACCGGATTGC","ACTATGCAGACTAGTA","AGGCTAACATTGAGGA","AGTACAAGCGGCGAAG","ATAATGTCCTGGCATA","ATCCTGTAATTGGCTC","ATGCCTAAACAGCAGA","CAACCACATATCAGCA","CAATGGAAGAATCTGA","CACCTTACATAGCGAC","CAGAGATTACGAACGC","CATCAAGTCCTTCCAA","CCCGTACCGGGGGCCA","CGTTCTGTAACCGCCA","GAACTATTGTACGCAA","GACTAGTAAACCGAGA","GATAGACAATTGAGGA","GATAGACAGCTCAAAC","GGTGCGAAGCAGGTTT","GTGTTCTACCTAATCC"],"n_spots":21,"n_states":1,"indel":false},{"index":679,"id":"P_090b433a7eb8","states":[166,174,213],"spots":["TTCGTGCTTTCGTGCT"],"n_spots":1,"n_states":3,"indel":false},{"index":680,"id":"P_2f298c441a6d","states":[166,215],"spots":["ACAACTCGCCGACAAC","AGAACACGGCAGGTTT","CAATGTATGAATGCAG"],"n_spots":3,"n_states":2,"indel":false},{"index":681,"id":"P_913e84d960a8","states":[166,260],"spots":["GCGAGTAAAGCACCTC","TAGGATGATTGACCAG"],"n_spots":2,"n_states":2,"indel":true},{"index":682,"id":"P_eef2678ae5c3","states":[166,276],"spots":["TCACAGCATCCATACC"],"n_spots":1,"n_states":2,"indel":true},{"index":683,"id":"P_a5716874b3b4","states":[167],"spots":["ATCCTGTAGACCGGGA","GCGAGTAAAGTCACTA","TGTATGTAGAAGGGTT"],"n_spots":3,"n_states":1,"indel":false},{"index":684,"id":"P_297c9f00df9c","states":[167,215],"spots":["CGACGATTAACTCACC"],"n_spots":1,"n_states":2,"indel":false},{"index":685,"id":"P_67992cc3ea2c","states":[169],"spots":["CCTGTGCCGACAGTGC"],"n_spots":1,"n_states":1,"indel":false},{"index":686,"id":"P_d315535b50f0","states":[171],"spots":["ATCCTGTAACCACTGT"],"n_spots":1,"n_states":1,"indel":true},{"index":687,"id":"P_e001758e39ff","states":[172],"spots":["ACACAGAAAGCCATGC"],"n_spots":1,"n_states":1,"indel":true},{"index":688,"id":"P_107a36d9e26b","states":[173],"spots":["GTACGCAACATCAAGT","TGGAACAAATAATGTC"],"n_spots":2,"n_states":1,"indel":false},{"index":689,"id":"P_ca5a3a20afaf","states":[174],"spots":["AACCGAGAAACTCACC","AACCGCCAGCTAGACT","AACTCACCTCACTAGG","AAGCGGCGCCTTCCAA","AATATTATTTGACCAG","AATCCGTCCGACTGGA","AATCCGTCCGGCGAAG","AATTCATGTATCAGCA","ACAAGCTAGAACTGGA","ACGCTCGACTAAGGTC","ACGCTCGATGGCTTCA","ACGGGCTCTTCGTGCT","ACTATGCAGTGTTCTA","ACTCTCACGGCGAGGT","ACTGCAACCCACTTAC","ACTTCCTGTGTCGACA","AGAGTCAAGCTCTTCA","AGCAGGAAACACGACC","AGGGTAGTCCGACAAC","AGTACAAGTGGTGGTA","AGTGGTCAGAGTTAGC","ATCCTGTATGTCGACA","ATGCCTAACCGACAAC","ATTCAATGAATATTAT","ATTCAATGACCTACCT","ATTGGCTCGTCGTAGA","CAAGGAGCTATGAACT","CAGAGATTCTGCGGAA","CAGATCTGACAACTCG","CAGATCTGCAATGGAA","CAGCGTTAGCCACATA","CCACACCCCTAAGGTC","CCACACCCCTCAATGA","CCACTTACGAAGGGTT","CCCGTACCAAGCGGCG","CCCGTACCGAGTTAGC","CCGTGAGACAATGGAA","CCTTCCAACTGAGCCA","CCTTCCAATTCACGCA","CGGCGAAGAACCGAGA","CGGTGCCATGGATTAT","CTACGGATTATGAACT","CTCAATGATTCACGCA","CTGACGCGACCTACCT","CTGAGCCATACTACAA","CTGTAGCCACAAGCTA","CTGTAGCCGCCAAGAC","CTTAATGCGCCGTACG","GAATCTGATCACAGCA","GACCGGGAGAATGCAG","GACCGGGATGGTGGTA","GACTAGTAGCTGTAAC","GCCCTACCTGCTACTA","GCCGTACGCTAAGGTC","GCTAGACTAGAACACG","GCTCAAACGCTAACGA","GCTCAAACTCCGTCTA","GCTCGGTAGAGCTGAA","GCTGTAACGAAGGGTT","GCTTTCTGTCCATACC","GGCGAGGTAGAGTCAA","GGCGAGGTGCGAGTAA","GGGGGCCAAGAACACG","GTCAACACAATCCGTC","GTCAACACAGCTGACT","GTCAACACCCATCCTC","GTCTGTCAAAGAGATC","TACAGACCTATCCCGT","TCCATACCAGCCAACT","TCCGTCTAGAGCTGAA","TCTTCACACCCGTACC","TCTTCACAGGCGAGGT","TCTTCACATGAGCCAT","TCTTTAACAGGGTAGT","TGAAGAGAGCTTTCTG","TGGTGGTATCCATACC","TGTATGTACCTAAAGA","TGTATGTATACAGACC","TTCACGCAGCCCTACC","TTGACCAGCACCTTAC"],"n_spots":80,"n_states":1,"indel":false},{"index":690,"id":"P_fac4f77ca7f7","states":[174,188],"spots":["AAGGTACACGCATACA","AATGTTGCTCGTGCCC","CCACTTACAGCAGGAA","GACCGGGAGAGTTAGC"],"n_spots":4,"n_states":2,"indel":false},{"index":691,"id":"P_8d4af300a909","states":[174,188,215],"spots":["AACCGCCAAGCTGACT","ACTTCCTGCTGCGGAA","GAGCTGAAAGCCATGC","GGAGAACATCCGTCTA","GTCTGTCACCGTGAGA"],"n_spots":5,"n_states":3,"indel":false},{"index":692,"id":"P_255765fc549e","states":[174,190],"spots":["CCCTGCGTACAGATTC"],"n_spots":1,"n_states":2,"indel":false},{"index":693,"id":"P_874654f4e7ff","states":[174,213],"spots":["CCTTCCAACGACACAC"],"n_spots":1,"n_states":2,"indel":false},{"index":694,"id":"P_f2d717d28564","states":[174,215],"spots":["AAACATCGTAAGGAAT","AACCGCCAACCCTGAA","AGTGGTCAGCGAGTAA","CAAGACTAACACAGAA","GAGCTGAAGAATCTGA","GCTAGACTCTCATCAC","GCTCAAACGCAGGTTT","TAAGGAATTCACAGCA"],"n_spots":8,"n_states":2,"indel":false},{"index":695,"id":"P_3a1ea2be6a58","states":[174,249],"spots":["TCACAGCACCGAAGTA"],"n_spots":1,"n_states":2,"indel":true},{"index":696,"id":"P_e2308464bb95","states":[175],"spots":["CCCGTACCCAAGACTA"],"n_spots":1,"n_states":1,"indel":true},{"index":697,"id":"P_9f94a10aad06","states":[176],"spots":["ACTCTCTGTGAGCCAT","GCTAGACTGAACTGGA","GCTCAAACCAAGACTA"],"n_spots":3,"n_states":1,"indel":false},{"index":698,"id":"P_3a938b630452","states":[177],"spots":["ACAGCAGATATCCCGT"],"n_spots":1,"n_states":1,"indel":false},{"index":699,"id":"P_c3b344e805d9","states":[177,215],"spots":["TTCGTGCTCTGACGCG"],"n_spots":1,"n_states":2,"indel":false},{"index":700,"id":"P_bc7a6ed44bb1","states":[178,235],"spots":["CGGATTGCCTGTAGCC"],"n_spots":1,"n_states":2,"indel":true},{"index":701,"id":"P_f75164ff24bf","states":[179],"spots":["GCAGGTTTGTCAACAC"],"n_spots":1,"n_states":1,"indel":true},{"index":702,"id":"P_b6fdb6eb4a92","states":[179,215],"spots":["CCCGTACCGTCGACAT"],"n_spots":1,"n_states":2,"indel":true},{"index":703,"id":"P_cdd7bc81e408","states":[180,215],"spots":["AGGGTAGTTAAGGAAT"],"n_spots":1,"n_states":2,"indel":true},{"index":704,"id":"P_00439c3f00e9","states":[181],"spots":["CCTGTGCCAACGTGAT"],"n_spots":1,"n_states":1,"indel":true},{"index":705,"id":"P_bfa00645d069","states":[182],"spots":["GGCGAGGTTCCGTCTA","TCTTCACACAGCGTTA","TGGTGGTAATAGCGAC"],"n_spots":3,"n_states":1,"indel":true},{"index":706,"id":"P_e45b5d2f96d5","states":[183],"spots":["ACGCTCGAGCCCTACC"],"n_spots":1,"n_states":1,"indel":true},{"index":707,"id":"P_9e7ebc178b12","states":[184],"spots":["ACCTACCTCACTTCGA","AGAACACGGCCCTACC","AGCAGGAACATCAAGT","AGGGTAGTGTCGTAGA","CCTCTATCCGCATACA","CTCATCACAAATATCC","GCTCAAACAGTCACTA","GGAAAGTCACTTCCTG","GGGATGTAGATGAATC","TCCGTCTAACTCTCCA","TCGTGCCCATTCAATG"],"n_spots":11,"n_states":1,"indel":true},{"index":708,"id":"P_0f9ee58383c9","states":[184,188],"spots":["ATGGGGGCGTCTGTCA"],"n_spots":1,"n_states":2,"indel":true},{"index":709,"id":"P_294504f624b3","states":[184,215],"spots":["ATTGAGGAGAGCTGAA","CTGTAGCCGTACGCAA","TTGACCAGGAGCTGAA"],"n_spots":3,"n_states":2,"indel":true},{"index":710,"id":"P_9eb93a80207e","states":[185],"spots":["CCTAAAGAGCAGGTTT","GCTCTTCAGAGCTGAA","TATCAGCACTTAATGC"],"n_spots":3,"n_states":1,"indel":false},{"index":711,"id":"P_9864ca06d1d8","states":[186],"spots":["AAACATCGACTATGCA","AAGGACACTCTTTAAC","ACTCTCTGACACGACC","AGAGTCAAGAACTGGA","AGATCGCAAGGGTAGT","ATCATTCCCTCGTTAC","ATGGGGGCAAGGACAC","CATCAAGTCAAGACTA","CCGTGAGACTTAATGC","CTGTAGCCGAATCTGA","GAAGGGTTCAAGACTA","GAATGCAGTGTCGACA","GCTCGGTAGTCGTAGA","GGGGGCCAGAGTTAGC","GGGGGCCATATCCCGT","GTGTTCTACGGCGAAG","TATGAACTTGAGCCAT","TCACTAGGACAACGGC","TCGTGCCCTCTTCACA","TGAGCCATACTCTCTG","TGGCTTCATGGTGGTA","TGTATGTATATCCCGT"],"n_spots":22,"n_states":1,"indel":false},{"index":712,"id":"P_6c5279f136a8","states":[186,188],"spots":["ACTCTCACGGGGGCCA"],"n_spots":1,"n_states":2,"indel":false},{"index":713,"id":"P_21d5d40b82b4","states":[186,188,215],"spots":["TCTTTAACCAATGTAT"],"n_spots":1,"n_states":3,"indel":false},{"index":714,"id":"P_3d021396d623","states":[186,202,215],"spots":["CCAGTTCAGTCTGTCA"],"n_spots":1,"n_states":3,"indel":false},{"index":715,"id":"P_8e5f5668fc00","states":[186,205],"spots":["CCGAAGTAAGGCTAAC"],"n_spots":1,"n_states":2,"indel":true},{"index":716,"id":"P_ed76d67e2673","states":[186,215],"spots":["CAGATCTGCATACCAA","CCTTCCAACTACGGAT","CGGATTGCATCATTCC"],"n_spots":3,"n_states":2,"indel":false},{"index":717,"id":"P_129525162647","states":[186,215,231],"spots":["CCATCCTCCCAGTTCA"],"n_spots":1,"n_states":3,"indel":false},{"index":718,"id":"P_7ea208c4e830","states":[187],"spots":["GGATAACGCACCTTAC"],"n_spots":1,"n_states":1,"indel":true},{"index":719,"id":"P_720de6be2e9f","states":[188],"spots":["AAACATCGAACCGCCA","AAACATCGCCTCCTGA","AAACATCGTGGTGGTA","AACAACCAAATCCGTC","AACAACCAAGAACACG","AACAACCAAGAGTCAA","AACAACCAATGCCTAA","AACAACCACGACTGGA","AACAACCAGTGTTCTA","AACCGAGAACGGGCTC","AACCGAGAGCCCTACC","AACCGCCACTCAATGA","AACCGCCATCTTTAAC","AACGCTTAAGGCTAAC","AACGCTTAGAAGGGTT","AACGTGATAAGACGGA","AACGTGATACGCTCGA","AACGTGATATAATGTC","AACGTGATGCCACATA","AACTCACCACAACGGC","AACTCACCAGTCACTA","AAGACGGAAACAACCA","AAGACGGAATGGGGGC","AAGACGGACTGACGCG","AAGAGATCCCTTCCAA","AAGAGATCGCGAGTAA","AAGCGGCGAAGAGATC","AAGCGGCGTGAAGAGA","AAGGACACCTGACGCG","AAGGTACAACCCTGAA","AATCCGTCGAGTTAGC","AATGTTGCAACCGCCA","AATGTTGCGAACAGGC","AATTCATGACCCTAGA","AATTCATGATAGCGAC","AATTCATGCAAGGAGC","AATTCATGGGCGACGC","ACAACGGCATCATTCC","ACAACTCGGATGAATC","ACAACTCGTGGAACAA","ACACAGAAATTGAGGA","ACACAGAACGAACTTA","ACACAGAAGGAGAACA","ACACAGAATCACAGCA","ACACGACCAAGCGGCG","ACAGATTCACCCTGAA","ACAGATTCATGGGGGC","ACAGCAGAAAGGACAC","ACAGCAGACCGTGAGA","ACAGCAGATACAGACC","ACAGCAGATGGCTTCA","ACATTGGCGCCCTACC","ACCACTGTGCGGCACT","ACCACTGTTTCACGCA","ACCCTAGAAATTCATG","ACCCTAGAACTCTCAC","ACCCTAGAGCCCTACC","ACCCTGAAAAACATCG","ACCCTGAAACAACGGC","ACCCTGAACCGAAGTA","ACCCTGAACGAACTTA","ACCCTGAAGCTCTTCA","ACCCTGAAGGATAACG","ACCTACCTAAACATCG","ACCTACCTACACAGAA","ACCTACCTCAGCGTTA","ACCTACCTCTCAATGA","ACCTACCTTCCATACC","ACCTCCAAACAGCAGA","ACCTCCAAAGTCACTA","ACCTCCAAATAATGTC","ACCTCCAAGTCTGTCA","ACCTCCAATATCAGCA","ACGCCGTTCAATGTAT","ACGCTCGATATGAACT","ACGGGCTCACTCTCAC","ACGGGCTCGCTAACGA","ACGGGCTCTCACAGCA","ACGGGCTCTCCATACC","ACGTATCACCGAAGTA","ACGTATCATATCCCGT","ACTATGCACAGAGATT","ACTATGCAGCTTTCTG","ACTATGCAGTACGCAA","ACTCTCACACGAACGC","ACTCTCCAAATCCGTC","ACTCTCCAACTCTCTG","ACTCTCCACCACTTAC","ACTCTCCAGCTGTAAC","ACTCTCTGCCACACCC","ACTCTCTGGGATAACG","ACTCTCTGGTCGACAT","ACTGCAACAATATTAT","ACTGCAACACGCTCGA","ACTGCAACACTCTCCA","ACTGCAACCTACGGAT","ACTGCAACGCCAAGAC","ACTGCAACTCACAGCA","ACTTCCTGCGTAAATT","AGAACACGAAGGTACA","AGAACACGCTCGTTAC","AGAGTCAAACGTATCA","AGAGTCAAAGATGTAC","AGAGTCAACAGCGTTA","AGAGTCAAGAATGCAG","AGAGTCAAGCCACATA","AGATCGCAAACTCACC","AGATCGCAAGGCTAAC","AGATCGCACCACTTAC","AGATGTACCACCTTAC","AGATGTACCCGAAGTA","AGATGTACGCTAACGA","AGATGTACGGCGACGC","AGATGTACTGTCGACA","AGCACCTCAGGGTAGT","AGCACCTCCAATGGAA","AGCAGGAAAGTGGTCA","AGCAGGAACAAGACTA","AGCAGGAACGGATTGC","AGCAGGAATTTAGCTT","AGCCAACTACAGATTC","AGCCAACTAGAACACG","AGCCAACTTGCTACTA","AGCTGACTAAATATCC","AGCTGACTAATATTAT","AGCTGACTACCTACCT","AGCTGACTAGGCTAAC","AGCTGACTCCTCCTGA","AGCTGACTCGGTGCCA","AGCTGACTCTCGTTAC","AGCTGACTGCTCTTCA","AGGCTAACGGCGAGGT","AGGGTAGTCTGAGCCA","AGGGTAGTGCTCTTCA","AGGGTAGTTATCAGCA","AGGGTAGTTCACTAGG","AGTACAAGATCATTCC","AGTACAAGCACTTCGA","AGTACAAGGGCGAGGT","AGTCACTAAGCACCTC","AGTCACTATATGAACT","AGTCTTAAAAACATCG","AGTCTTAACCGACAAC","AGTCTTAACGTAAATT","AGTCTTAAGATGAATC","AGTCTTAAGCTAACGA","AGTCTTAATGGATTAT","AGTGGTCAAAGGACAC","AGTGGTCACCACTTAC","AGTGGTCATGGCTTCA","ATAATGTCGCTGTAAC","ATAGCGACAGAACACG","ATAGCGACCCTTCCAA","ATCATTCCAAACATCG","ATCATTCCATAATGTC","ATCCTGTACGGCGAAG","ATGCCTAACTGAGCCA","ATGCCTAATCGTGCCC","ATGGGGGCCCAGTTCA","ATGGGGGCCCGAAGTA","ATGGGGGCTCTTCACA","ATTCAATGAAGCGGCG","ATTCAATGTATGAACT","ATTCAATGTGAGCCAT","ATTGAGGAAACGTGAT","ATTGAGGAGCCAAGAC","ATTGGCTCCCCTGCGT","ATTGGCTCCGACACAC","ATTGGCTCGTCTGTCA","CAACCACAAGTGGTCA","CAACCACACTCAATGA","CAACCACAGCTAACGA","CAAGACTACAAGGAGC","CAAGACTACCGTGAGA","CAAGGAGCACTCTCTG","CAAGGAGCGATGAATC","CAAGGAGCGCTTTCTG","CAAGGAGCTCTTTAAC","CAATGGAAAGTACAAG","CAATGGAACCACACCC","CAATGGAACTTAATGC","CAATGTATCCGACAAC","CACCTTACACCTACCT","CACCTTACGCTAACGA","CACCTTACTGAGCTCA","CACCTTACTGGTGGTA","CACTTCGACCTTCCAA","CACTTCGACTGACGCG","CAGAGATTTCACTAGG","CAGATCTGAAGGACAC","CAGATCTGACAGCAGA","CAGATCTGAGAGTCAA","CAGATCTGTCCATACC","CAGCGTTAATGGGGGC","CAGCGTTAGCCCTACC","CAGCGTTAGTCGTAGA","CATACCAAACGCTCGA","CATACCAAAGAGTCAA","CATACCAACCACTTAC","CATACCAATGGCTTCA","CATCAAGTCGAACTTA","CATCAAGTTGTCGACA","CCACACCCAAACATCG","CCACACCCAATGTTGC","CCACACCCCAACCACA","CCACACCCCTTAATGC","CCACACCCGAATCTGA","CCACACCCGCTAACGA","CCACTTACACTCTCAC","CCACTTACGCAGGTTT","CCACTTACTAGGATGA","CCACTTACTCCGTCTA","CCACTTACTGGAACAA","CCAGAGAACCTGTGCC","CCAGAGAAGTCGACAT","CCAGAGAATCGTGCCC","CCAGTTCAAGCACCTC","CCAGTTCACAGCGTTA","CCAGTTCAGTCAACAC","CCATCCTCACTATGCA","CCATCCTCCGTAAATT","CCATCCTCCTCAATGA","CCATCCTCGTCTGTCA","CCCGGATGAGCTGACT","CCCGGATGCTCATCAC","CCCGGATGGAACAGGC","CCCGGATGGGGATGTA","CCCGTACCACGTATCA","CCCGTACCAGAGTCAA","CCCTGCGTACGGGCTC","CCGAAGTAAACGCTTA","CCGAAGTACCTAATCC","CCGAAGTAGAATCTGA","CCGAAGTAGACCGGGA","CCGACAACGCTCAAAC","CCGACAACGCTTTCTG","CCGTGAGAGGATAACG","CCTAAAGAAGCTGACT","CCTAAAGACTGCGGAA","CCTAATCCAATCCGTC","CCTAATCCAGTACAAG","CCTAATCCCTAAGGTC","CCTCCTGACTCAATGA","CCTCCTGATAGGATGA","CCTGTGCCAATCCGTC","CCTGTGCCACAACGGC","CCTGTGCCCCAGAGAA","CCTGTGCCGCTAGACT","CCTGTGCCTAAGGAAT","CCTTCCAACGACGATT","CCTTCCAACGCATACA","CCTTCCAAGAACAGGC","CCTTCCAATAATAAAA","CCTTCCAATACAGACC","CGAACTTAACACGACC","CGAACTTAACTATGCA","CGAACTTAAGATCGCA","CGAACTTACCACACCC","CGAACTTACCGAAGTA","CGAACTTAGGAAAGTC","CGACGATTAGAACACG","CGACGATTCTTAATGC","CGACTGGAAGCAGGAA","CGACTGGAATTGAGGA","CGACTGGAGTGTTCTA","CGACTGGATCGGGAGG","CGCATACACAGATCTG","CGCATACAGATAGACA","CGCTGATCCCATCCTC","CGCTGATCTCCGTCTA","CGGATTGCAAGGTACA","CGGATTGCCCTCCTGA","CGGCGAAGGTGTTCTA","CGGCGAAGTGAGCTCA","CGTAAATTACCCTGAA","CGTAAATTCCCGTACC","CGTAAATTTGAGCTCA","CGTTCTGTCGGATTGC","CGTTCTGTGATCTTAA","CGTTCTGTGCTCAAAC","CGTTCTGTTACCGGTA","CTAAGGTCAGCTGACT","CTACGGATGAATCTGA","CTACGGATGCGAGTAA","CTACGGATTGGATTAT","CTCAATGAAACCGAGA","CTCAATGAAGCAGGAA","CTCAATGATGTATGTA","CTCATCACACTTCCTG","CTCATCACCAGAGATT","CTCATCACCTGACGCG","CTCGTTACATCATTCC","CTCGTTACCCGTGAGA","CTCGTTACGACTAGTA","CTGACGCGAGAGTCAA","CTGACGCGCCCTGCGT","CTGACGCGCCTCCTGA","CTGACGCGGCCAAGAC","CTGACGCGTGGAACAA","CTGACGCGTTGACCAG","CTGAGCCAAACCGAGA","CTGAGCCAACAACTCG","CTGAGCCAATGGGGGC","CTGAGCCACCCTGCGT","CTGAGCCACTAAGGTC","CTGAGCCAGGATAACG","CTGAGCCAGTCAACAC","CTGCGGAAAAACATCG","CTGCGGAACCATCCTC","CTGCGGAACCGTGAGA","CTGCGGAATATGAACT","CTGCGGAATGAAGAGA","CTGGCATACCCTGCGT","CTGGCATACTGACGCG","CTGGCATAGAACAGGC","CTGGCATAGCGAGTAA","CTGGCATATGGTGGTA","CTGTAGCCAATGTTGC","CTGTAGCCCCGAAGTA","CTGTAGCCCCGTGAGA","CTGTAGCCGGCGAGGT","CTGTAGCCTGTATGTA","CTTAATGCCCGAAGTA","CTTAATGCCGACACAC","CTTAATGCGAATGCAG","CTTAATGCTGGTGGTA","GAACAGGCCCACTTAC","GAACAGGCCGTAAATT","GAACAGGCGAATGCAG","GAACAGGCGCCGTACG","GAACAGGCGCGAGTAA","GAACAGGCTGGAACAA","GAACTATTCAATGGAA","GAACTATTCCATCCTC","GAACTATTGAACTGGA","GAACTATTGGAAAGTC","GAACTATTGGCGAGGT","GAACTGGAATGGGGGC","GAACTGGAGGCGAGGT","GAAGGGTTAACCGCCA","GAAGGGTTAGATGTAC","GAAGGGTTATCCTGTA","GAATCTGAAACTCACC","GAATCTGAACTATGCA","GAATCTGACCTAATCC","GAATCTGAGCCAAGAC","GAATCTGAGCGAGTAA","GAATCTGATATGAACT","GAATGCAGACCTACCT","GAATGCAGACTATGCA","GAATGCAGCACTTCGA","GAATGCAGCCACTTAC","GAATGCAGGATGAATC","GACAGTGCCGGCGAAG","GACCGGGACCTGTGCC","GACCGGGACGTAAATT","GACCGGGATTTAGCTT","GACTAGTAAATGTTGC","GACTAGTACTGAGCCA","GACTAGTAGCCGTACG","GAGCTGAACCTCCTGA","GAGCTGAAGACTAGTA","GAGCTGAAGATGAATC","GAGCTGAATTTAGCTT","GATAGACAACCACTGT","GATAGACAACTATGCA","GATAGACACGACACAC","GATCTTAACTCATCAC","GATGAATCGAATCTGA","GCAGGTTTCTCGTTAC","GCCAAGACAGTGGTCA","GCCAAGACGCTAACGA","GCCAAGACGTACGCAA","GCCAAGACTCCATACC","GCCAAGACTGAAGAGA","GCCACATAAGGGTAGT","GCCACATAATCATTCC","GCCACATACACCTTAC","GCCACATACGACTGGA","GCCCTACCACTCTCAC","GCCCTACCTATCAGCA","GCCGTACGCGGTGCCA","GCCGTACGCTGGCATA","GCCGTACGGCTCGGTA","GCGGCACTACCTACCT","GCGGCACTAGCCAACT","GCGGCACTAGCCATGC","GCGGCACTGCTCTTCA","GCGGCACTGGTGCGAA","GCGGCACTTACAGACC","GCGGCACTTCCATACC","GCTAACGAGTCGACAT","GCTAACGATCGTGCCC","GCTCAAACACCTCCAA","GCTCAAACCAGAGATT","GCTCGGTAAACGTGAT","GCTCGGTAAGGCTAAC","GCTCGGTAGTCTGTCA","GCTCGGTATCTTTAAC","GCTCTTCAAACCGAGA","GCTCTTCAACGGGCTC","GCTCTTCACTGCGGAA","GCTCTTCACTTAATGC","GCTCTTCAGAACTGGA","GCTCTTCATATGAACT","GCTGTAACCAATGTAT","GCTGTAACCCACACCC","GCTGTAACCCTAAAGA","GCTGTAACGCCGTACG","GCTGTAACGCTTTCTG","GCTGTAACTGGAACAA","GCTTTCTGACAACTCG","GCTTTCTGCCGAAGTA","GGAAAGTCACGGGCTC","GGATAACGTAAGATCT","GGATAACGTAGGATGA","GGCGACGCATCCTGTA","GGCGACGCCCACTTAC","GGCGACGCGCCAAGAC","GGCGACGCTAATAAAA","GGCGACGCTCTTTAAC","GGCGACGCTGTCGACA","GGCGAGGTACGCCGTT","GGCGAGGTCCAGAGAA","GGGATGTACCTCTATC","GGGATGTAGCTCTTCA","GGGATGTATATCCCGT","GGGGAGTCACTTCCTG","GGGGAGTCATTGGCTC","GGGGAGTCCCCGTACC","GGGGAGTCCTCAATGA","GGGGAGTCTGAGCCAT","GGGGGCCAACAGCAGA","GGGGGCCACAACCACA","GGGGGCCAGCAGGTTT","GGTGCGAAAACTCACC","GGTGCGAAGCGGCACT","GTACGCAAAAGCGGCG","GTACGCAAAGTCTTAA","GTCAACACCCAGAGAA","GTCAACACGACAGTGC","GTCAACACTTCGTGCT","GTCGACATAATCCGTC","GTCGACATCAAGGAGC","GTCGACATCCACACCC","GTCGACATTCCGTCTA","GTCGTAGAACCCTGAA","GTCGTAGAATAGCGAC","GTCGTAGAGACAGTGC","GTCGTAGATCTTTAAC","GTCGTAGATGAGCTCA","GTCTGTCAAAACATCG","GTCTGTCAAGATGTAC","GTCTGTCAGGTGCGAA","GTCTGTCATGGAACAA","GTGTTCTAAAGGTACA","GTGTTCTAACTATGCA","GTGTTCTAAGTCTTAA","GTGTTCTACATCAAGT","GTGTTCTAGAGTTAGC","GTGTTCTATAAGGAAT","TAAGGAATAACGCTTA","TAAGGAATGCTGTAAC","TAATAAAAGACCGGGA","TAATAAAAGGGGAGTC","TAATAAAATACTACAA","TACAGACCACCCTGAA","TACAGACCCACCTTAC","TACAGACCCCACTTAC","TACAGACCCGACTGGA","TACCGGTACCCGGATG","TACCGGTACGGCGAAG","TACTACAAAGCCATGC","TACTACAAGTCTGTCA","TAGGATGAGCTCGGTA","TAGGATGATTCGTGCT","TATCAGCAAGGGTAGT","TATCAGCAATAGCGAC","TATCAGCATATCCCGT","TATCCCGTCCTAAAGA","TATCCCGTCGCATACA","TATGAACTGACTAGTA","TCACAGCACATACCAA","TCACAGCATACTACAA","TCACAGCATCGGGAGG","TCACTAGGACTCTCCA","TCACTAGGTTCGTGCT","TCCATACCATAGCGAC","TCCATACCCGTAAATT","TCCATACCCTAAGGTC","TCCATACCCTGACGCG","TCCATACCGCAGGTTT","TCCATACCTCCATACC","TCCGTCTAACCTACCT","TCCGTCTACAACCACA","TCCGTCTACAATGGAA","TCCGTCTACTGGCATA","TCCGTCTAGCGAGTAA","TCCGTCTAGGGGGCCA","TCCGTCTATATCCCGT","TCGGGAGGAAATATCC","TCGGGAGGACCCTGAA","TCGGGAGGACGAACGC","TCGGGAGGAGCCAACT","TCGGGAGGTGGATTAT","TCGTGCCCACCCTGAA","TCGTGCCCAGCCAACT","TCGTGCCCGCAGGTTT","TCTTCACAGATGAATC","TCTTTAACACTTCCTG","TCTTTAACTGAGCCAT","TGAGCCATACGCTCGA","TGAGCCATAGCCATGC","TGAGCCATCAGAGATT","TGAGCCATCCGAAGTA","TGAGCCATCCTCCTGA","TGAGCCATGCCAAGAC","TGAGCTCAACGCCGTT","TGAGCTCAAGCCAACT","TGAGCTCAAGTCTTAA","TGAGCTCATTCGTGCT","TGCTACTAACCCTAGA","TGCTACTAGATGAATC","TGCTACTAGCCGTACG","TGGAACAACGCATACA","TGGATTATCCGTGAGA","TGGCTTCAACTATGCA","TGGCTTCACCTGTGCC","TGGCTTCATTCGTGCT","TGGTGGTAGCCAAGAC","TGGTGGTAGGCGAGGT","TGGTGGTAGTCGTAGA","TGTATGTAACTCTCCA","TGTATGTAAGGCTAAC","TGTATGTACCATCCTC","TGTATGTACGGATTGC","TGTATGTATGGCTTCA","TGTCGACAGAACTGGA","TGTCGACAGAGTTAGC","TGTCGACATCGTGCCC","TGTCGACATGTATGTA","TTCACGCAAGGCTAAC","TTCACGCAGTCGACAT","TTCGTGCTGTCTGTCA","TTCGTGCTTGAAGAGA","TTGACCAGACACGACC","TTGACCAGAGCAGGAA","TTGACCAGCCTCCTGA","TTGACCAGCGCATACA","TTGACCAGTAAGGAAT","TTTAGCTTAAATATCC","TTTAGCTTACGCCGTT","TTTAGCTTAGAACACG","TTTAGCTTATCATTCC","TTTAGCTTCAATGTAT","TTTAGCTTGCTCAAAC","TTTAGCTTGCTTTCTG"],"n_spots":557,"n_states":1,"indel":false},{"index":720,"id":"P_4b061f49ad6d","states":[188,193],"spots":["GTGTTCTATTGACCAG"],"n_spots":1,"n_states":2,"indel":false},{"index":721,"id":"P_ba5f4122c32e","states":[188,200],"spots":["GAACTATTAGCCAACT"],"n_spots":1,"n_states":2,"indel":true},{"index":722,"id":"P_b126cec2fce4","states":[188,215],"spots":["AAACATCGCTGGCATA","AACCGCCACGTTCTGT","AACCGCCACTCGTTAC","AAGAGATCGCTTTCTG","AAGGTACAAGCACCTC","AATGTTGCATTGAGGA","AATTCATGCCCGGATG","AATTCATGCTAAGGTC","ACAACGGCCAAGACTA","ACAGATTCGAATCTGA","ACCCTGAACAATGGAA","ACCCTGAATACTACAA","ACGTATCAGAAGGGTT","ACTCTCACCCTGTGCC","ACTCTCCAAGCCATGC","ACTGCAACAGCCAACT","ACTGCAACCCTCCTGA","AGAACACGCATACCAA","AGAACACGGCTGTAAC","AGATGTACAGGCTAAC","AGCCAACTTTTAGCTT","AGCTGACTATAGCGAC","ATCCTGTATACTACAA","ATTGGCTCACGGGCTC","CAAGACTAGACTAGTA","CAATGGAAACAGATTC","CACTTCGACTCAATGA","CACTTCGAGCGGCACT","CAGAGATTCCGACAAC","CATCAAGTCTGGCATA","CCACTTACGGGGAGTC","CCACTTACGTGTTCTA","CCCGGATGCTGTAGCC","CCCGGATGTATGAACT","CCGTGAGAATGGGGGC","CCTCCTGACCTCTATC","CCTCTATCCACCTTAC","CCTGTGCCGAGCTGAA","CCTGTGCCGTCAACAC","CGACACACCTCAATGA","CGACTGGAAGAACACG","CGCATACACAAGACTA","CTACGGATCTGACGCG","CTCAATGAAATGTTGC","CTGACGCGACAACGGC","CTGAGCCAGAGTTAGC","CTGTAGCCGGGGAGTC","GAACTATTGTCGTAGA","GAATGCAGGTCTGTCA","GAGCTGAAATGGGGGC","GATGAATCCGTAAATT","GCAGGTTTTTCGTGCT","GCCACATAAGCAGGAA","GCCCTACCCCACTTAC","GCCCTACCGTCAACAC","GCCCTACCTTCACGCA","GCGGCACTCGCATACA","GCGGCACTGCCAAGAC","GCTCGGTAGAACTATT","GCTCGGTAGCGGCACT","GCTCGGTAGTCAACAC","GCTCGGTATGAGCTCA","GCTCTTCACCTGTGCC","GCTCTTCAGCCACATA","GCTCTTCAGTACGCAA","GGGATGTACTTAATGC","GGGGAGTCTCGGGAGG","GGTGCGAAATCCTGTA","GTCAACACGTCTGTCA","GTCGACATTAAGGAAT","TAAGGAATCAAGACTA","TAAGGAATGTCAACAC","TAAGGAATTCCGTCTA","TATCCCGTCCAGTTCA","TCACAGCACCTAATCC","TCCGTCTAACTGCAAC","TCCGTCTACCGAAGTA","TCGGGAGGCTACGGAT","TCTTCACATACAGACC","TCTTTAACACCTACCT","TCTTTAACGAACTGGA","TGGAACAAATTGGCTC","TGGAACAAGCTAACGA","TGGATTATGAACAGGC","TGGCTTCACGTAAATT","TGGTGGTATCGTGCCC"],"n_spots":86,"n_states":2,"indel":false},{"index":723,"id":"P_91a48b1923fa","states":[188,215,222],"spots":["TTCGTGCTCGGCGAAG"],"n_spots":1,"n_states":3,"indel":false},{"index":724,"id":"P_a2f55b3284da","states":[188,215,234],"spots":["CCTCCTGAAGGGTAGT"],"n_spots":1,"n_states":3,"indel":false},{"index":725,"id":"P_f466d3b89970","states":[188,215,271],"spots":["GATCTTAAGGGGAGTC"],"n_spots":1,"n_states":3,"indel":true},{"index":726,"id":"P_8982b1cead96","states":[188,215,286],"spots":["AGTACAAGGGCGACGC"],"n_spots":1,"n_states":3,"indel":true},{"index":727,"id":"P_ee8a59ed3b59","states":[188,222],"spots":["CCGACAACCCAGTTCA"],"n_spots":1,"n_states":2,"indel":false},{"index":728,"id":"P_c133cff1e87f","states":[188,231],"spots":["GAACTATTATCCTGTA","GAGCTGAACTGAGCCA"],"n_spots":2,"n_states":2,"indel":false},{"index":729,"id":"P_83990b30626f","states":[188,235],"spots":["AATTCATGCCTCCTGA","TGAGCCATCGACGATT","TGGATTATATCCTGTA"],"n_spots":3,"n_states":2,"indel":false},{"index":730,"id":"P_7aa07b0ee6b1","states":[188,236],"spots":["ATTGGCTCCCAGTTCA"],"n_spots":1,"n_states":2,"indel":false},{"index":731,"id":"P_cc4dc7b99075","states":[188,253],"spots":["GAGCTGAATCACTAGG"],"n_spots":1,"n_states":2,"indel":true},{"index":732,"id":"P_1c8c56b50098","states":[188,278],"spots":["CCATCCTCAGCCAACT"],"n_spots":1,"n_states":2,"indel":true},{"index":733,"id":"P_e488e4a0d86c","states":[188,294],"spots":["AGATGTACAGCACCTC"],"n_spots":1,"n_states":2,"indel":true},{"index":734,"id":"P_1c8b6e6b0531","states":[189],"spots":["CACCTTACGACCGGGA"],"n_spots":1,"n_states":1,"indel":true},{"index":735,"id":"P_464b50b95edc","states":[190],"spots":["AAACATCGGTACGCAA","ACCTCCAACAGCGTTA","ACGAACGCTGTCGACA","ACGCTCGAACGGGCTC","ACTATGCAGTCTGTCA","ACTCTCCAATTGAGGA","ACTGCAACCCATCCTC","ACTGCAACGCTCAAAC","AGAGTCAAGCTAACGA","AGCAGGAAAACGTGAT","AGCCAACTACCTACCT","AGCCAACTCCCTGCGT","AGGCTAACAGCCATGC","AGGGTAGTACAGCAGA","AGTCTTAACGAACTTA","AGTCTTAAGCTCAAAC","ATCATTCCCCGAAGTA","ATGCCTAATTGACCAG","ATTGGCTCCTGCGGAA","CAATGGAAGTCTGTCA","CACTTCGAGCTGTAAC","CAGAGATTGAACAGGC","CAGATCTGATTGGCTC","CAGATCTGGACTAGTA","CATACCAATGGATTAT","CCAGAGAACTTAATGC","CCAGTTCAAGTGGTCA","CCTAAAGAACGGGCTC","CCTCTATCGAAGGGTT","CCTGTGCCGAACAGGC","CGAACTTAAGTACAAG","CGACACACGGCGACGC","CGACGATTACTGCAAC","CGACTGGACCCTGCGT","CGCATACAACACGACC","CGGATTGCGACTAGTA","CGGTGCCACGACGATT","CTGGCATATACTACAA","GAACTATTCGAACTTA","GAACTGGAACTGCAAC","GACCGGGAGCGAGTAA","GCCCTACCCCCGTACC","GCTAACGACAACCACA","GCTAGACTGCTCAAAC","GCTCGGTACCGAAGTA","GCTGTAACGTCAACAC","GCTGTAACTAAGGAAT","GGAAAGTCTGCTACTA","GGAGAACAACCCTGAA","GGATAACGAGGGTAGT","GGATAACGTACCGGTA","GGCGACGCCCCGGATG","GGCGAGGTATGGGGGC","GGGGGCCATTTAGCTT","GTCGACATCCGTGAGA","GTCGTAGAGAACAGGC","GTGTTCTAGAATGCAG","TATGAACTAGGCTAAC","TATGAACTGTCGACAT","TCACAGCAACTCTCCA","TCACAGCACGACGATT","TCCGTCTACAAGGAGC","TCGGGAGGCCACACCC","TCGGGAGGCGGTGCCA","TGGAACAACTGAGCCA","TGTCGACACAATGGAA","TTCACGCACCACTTAC","TTGACCAGAACCGCCA","TTTAGCTTAGGCTAAC"],"n_spots":69,"n_states":1,"indel":false},{"index":736,"id":"P_a4202f073b9f","states":[190,215],"spots":["AACCGCCATCCATACC","AATCCGTCGCCCTACC","AGAGTCAAACCCTGAA","AGTGGTCACAATGGAA","CACCTTACTCTTTAAC","CTGACGCGCGCTGATC","TCACAGCAGACAGTGC","TCACTAGGGAACTATT"],"n_spots":8,"n_states":2,"indel":false},{"index":737,"id":"P_43680beab7a8","states":[190,229],"spots":["ATAATGTCATCATTCC"],"n_spots":1,"n_states":2,"indel":false},{"index":738,"id":"P_a40ac4bcb839","states":[190,235],"spots":["AACGTGATCTGAGCCA"],"n_spots":1,"n_states":2,"indel":false},{"index":739,"id":"P_32cd29810064","states":[191],"spots":["TTTAGCTTCCGAAGTA"],"n_spots":1,"n_states":1,"indel":false},{"index":740,"id":"P_491133bed011","states":[193],"spots":["CCGAAGTAGTCTGTCA","GAATGCAGGAACTATT","GCCGTACGCCTCCTGA"],"n_spots":3,"n_states":1,"indel":false},{"index":741,"id":"P_c5d252d17883","states":[193,235],"spots":["ACGCCGTTGGGATGTA"],"n_spots":1,"n_states":2,"indel":false},{"index":742,"id":"P_00f53365f728","states":[194],"spots":["TCACAGCACCCGGATG"],"n_spots":1,"n_states":1,"indel":true},{"index":743,"id":"P_8adde83e5c38","states":[195],"spots":["GACCGGGATACTACAA"],"n_spots":1,"n_states":1,"indel":true},{"index":744,"id":"P_bfc7a90e3a4c","states":[196],"spots":["GGGATGTAATTCAATG"],"n_spots":1,"n_states":1,"indel":false},{"index":745,"id":"P_0996de69c48b","states":[198],"spots":["GACTAGTATGGATTAT"],"n_spots":1,"n_states":1,"indel":false},{"index":746,"id":"P_f660dd94424b","states":[199],"spots":["AAGCGGCGTACTACAA","AATTCATGAGATGTAC","ACATTGGCGAATGCAG","ATCATTCCACTCTCCA","CAATGTATGTCAACAC","GTCTGTCAATCCTGTA"],"n_spots":6,"n_states":1,"indel":false},{"index":747,"id":"P_1e1612cd6601","states":[199,215],"spots":["AGGCTAACACTCTCTG","ATGGGGGCTTGACCAG"],"n_spots":2,"n_states":2,"indel":false},{"index":748,"id":"P_c81f82aa21fd","states":[201],"spots":["TGTATGTATATGAACT"],"n_spots":1,"n_states":1,"indel":false},{"index":749,"id":"P_e84b27c73e6e","states":[202],"spots":["AATGTTGCGGTGCGAA","ACAAGCTACGACTGGA","ACAGCAGATAAGGAAT","ACGTATCACCTCCTGA","AGGCTAACTGAGCCAT","AGTCTTAATATCCCGT","ATAATGTCTGGTGGTA","ATGCCTAAAAGACGGA","CAATGTATGGGGAGTC","CAGCGTTAGCTAACGA","CCACTTACCCTAATCC","CCCGGATGGATCTTAA","CCTTCCAATCCATACC","CGACGATTTCTTCACA","CGACTGGAGTCGACAT","CGGTGCCAGCCGTACG","CTAAGGTCACAGCAGA","CTGCGGAAGATCTTAA","CTGGCATAGGCGACGC","GACTAGTACTCAATGA","GACTAGTATAGGATGA","GATCTTAAGACCGGGA","GCGAGTAAGTCTGTCA","GCTCAAACGTCGTAGA","GCTCTTCATACAGACC","GCTGTAACCCTCCTGA","GTCAACACCCTCCTGA","TAAGGAATCAACCACA","TACAGACCGATGAATC","TACTACAAGGAGAACA","TGTATGTAACAGATTC","TTTAGCTTGAACAGGC"],"n_spots":32,"n_states":1,"indel":false},{"index":750,"id":"P_00119edaeb7b","states":[202,228],"spots":["AACGTGATCGTAAATT"],"n_spots":1,"n_states":2,"indel":true},{"index":751,"id":"P_271109976b1c","states":[203],"spots":["CTCAATGAAGTCACTA"],"n_spots":1,"n_states":1,"indel":false},{"index":752,"id":"P_4d8c65ee5d6d","states":[204],"spots":["CCTTCCAAGCTCTTCA"],"n_spots":1,"n_states":1,"indel":true},{"index":753,"id":"P_5b48cd903b75","states":[206],"spots":["AGTCACTATGAAGAGA","GACCGGGAGGTGCGAA","GAGCTGAAAGCTGACT","TAAGGAATAGGCTAAC"],"n_spots":4,"n_states":1,"indel":true},{"index":754,"id":"P_0f47dbeaa226","states":[207],"spots":["ACAACTCGGCGAGTAA"],"n_spots":1,"n_states":1,"indel":true},{"index":755,"id":"P_36d93ba87181","states":[208],"spots":["ACAGCAGAAGTCACTA","ACTCTCTGAGGGTAGT","CCCGTACCCTCAATGA","GCCGTACGCGACTGGA","TTCGTGCTTCGTGCCC"],"n_spots":5,"n_states":1,"indel":true},{"index":756,"id":"P_ecd205cecd61","states":[208,235],"spots":["ACTGCAACGGGGAGTC"],"n_spots":1,"n_states":2,"indel":true},{"index":757,"id":"P_41e78f5898b9","states":[209],"spots":["CCGACAACCGGATTGC","TCGTGCCCATCATTCC"],"n_spots":2,"n_states":1,"indel":true},{"index":758,"id":"P_03464150aeee","states":[209,215],"spots":["GTGTTCTAACGTATCA"],"n_spots":1,"n_states":2,"indel":true},{"index":759,"id":"P_72c4f1ad5d93","states":[210],"spots":["GCCACATAAAGGTACA"],"n_spots":1,"n_states":1,"indel":false},{"index":760,"id":"P_bfab5a139d4d","states":[211],"spots":["AACCGAGACAACCACA"],"n_spots":1,"n_states":1,"indel":false},{"index":761,"id":"P_454aefa4f852","states":[212,215],"spots":["TCGGGAGGGGAAAGTC"],"n_spots":1,"n_states":2,"indel":true},{"index":762,"id":"P_f4f33f0b148b","states":[213],"spots":["AAACATCGAAACATCG","AAATATCCCGACGATT","AATCCGTCCTTAATGC","ACAACGGCCGGCGAAG","ACAACTCGCAGAGATT","ACCTCCAACCCGTACC","ACGCCGTTGCCGTACG","ACGCCGTTGCTCAAAC","AGAGTCAACATCAAGT","AGCCAACTGCTCGGTA","AGCCATGCAACCGCCA","ATAGCGACGAACAGGC","ATTGAGGAAGATGTAC","ATTGGCTCCCGTGAGA","CAAGACTACCTCCTGA","CAGATCTGAGTCACTA","CCACACCCCCTTCCAA","CCATCCTCGTCGACAT","CCCTGCGTCGAACTTA","CCTAATCCCCCTGCGT","CCTCCTGACCTAATCC","CCTTCCAACTGCGGAA","CGAACTTACGACGATT","CGGATTGCTGAAGAGA","CGGTGCCAGTCAACAC","CTAAGGTCTAGGATGA","CTCAATGAATAATGTC","CTGACGCGTCGTGCCC","CTGGCATAACAGATTC","GACTAGTAAGCCAACT","GACTAGTAGGTGCGAA","GAGCTGAATAAGGAAT","GCAGGTTTAAGAGATC","GCCAAGACGGCGAGGT","GCCACATAAAGGACAC","GCCGTACGCAGAGATT","GCGAGTAAACAAGCTA","GCTAACGACGCATACA","GCTAGACTAGCTGACT","GCTCTTCAAGTCACTA","GGCGAGGTCCGACAAC","GGGATGTATTCGTGCT","GGGGAGTCCCGACAAC","GGGGAGTCCCTCTATC","GGGGAGTCCTCATCAC","GTCTGTCATACAGACC","GTGTTCTACCATCCTC","TAAGGAATGGCGAGGT","TAGGATGAAACAACCA","TCACTAGGACGTATCA","TCACTAGGCCTTCCAA","TCGTGCCCTGGATTAT","TGAAGAGACCAGTTCA","TGAGCTCACTTAATGC","TGGAACAAATTGAGGA","TGTATGTAAATATTAT"],"n_spots":56,"n_states":1,"indel":false},{"index":763,"id":"P_7c2a7fd79a0c","states":[213,215],"spots":["ACATTGGCAACGTGAT","AGTGGTCAACCCTGAA","CTCGTTACGCTAACGA","GACCGGGACCATCCTC","GGTGCGAAGGAGAACA","GTACGCAATGGTGGTA","TGAGCCATCCTAATCC","TGGTGGTACTGTAGCC"],"n_spots":8,"n_states":2,"indel":false},{"index":764,"id":"P_2ff884d0bafb","states":[213,235],"spots":["GGAGAACACCTCCTGA"],"n_spots":1,"n_states":2,"indel":false},{"index":765,"id":"P_888da9cef55b","states":[214],"spots":["ATTGGCTCACCTCCAA","CCCGGATGAATCCGTC"],"n_spots":2,"n_states":1,"indel":true},{"index":766,"id":"P_78b153e3034e","states":[214,215],"spots":["AAGGTACAGGAGAACA"],"n_spots":1,"n_states":2,"indel":true},{"index":767,"id":"P_06bcf6d1cb25","states":[215],"spots":["AAACATCGACAACTCG","AAACATCGACACGACC","AAACATCGAGAGTCAA","AAACATCGCCACACCC","AAACATCGCCCTGCGT","AAACATCGCGGATTGC","AAACATCGGAACTGGA","AAACATCGGAATCTGA","AAACATCGGTCGACAT","AAACATCGTGTATGTA","AAATATCCAAGCGGCG","AAATATCCCCCTGCGT","AAATATCCCTCGTTAC","AACAACCACGCTGATC","AACAACCAGACAGTGC","AACAACCAGCCCTACC","AACAACCAGCTTTCTG","AACAACCAGTCTGTCA","AACAACCATCACAGCA","AACAACCATCACTAGG","AACCGAGAACAGATTC","AACCGAGAACGTATCA","AACCGAGAAGCAGGAA","AACCGAGAATGGGGGC","AACCGAGACAATGGAA","AACCGAGACCATCCTC","AACCGAGAGCTTTCTG","AACCGAGAGGGGGCCA","AACCGAGAGTACGCAA","AACCGAGAGTCTGTCA","AACCGAGATATCAGCA","AACCGAGATCCGTCTA","AACCGAGATGGTGGTA","AACCGCCAAAGACGGA","AACCGCCAAATCCGTC","AACCGCCAACCCTAGA","AACCGCCAACGGGCTC","AACCGCCAACTCTCTG","AACCGCCAAGCCAACT","AACCGCCAAGTCACTA","AACCGCCACCGACAAC","AACCGCCACCTAATCC","AACCGCCACGACTGGA","AACCGCCAGAATGCAG","AACCGCCAGCCACATA","AACCGCCAGCCCTACC","AACCGCCAGGCGACGC","AACCGCCATACCGGTA","AACCGCCATCGTGCCC","AACCGCCATGAGCCAT","AACGCTTAACAGATTC","AACGCTTAACGCTCGA","AACGCTTAAGCAGGAA","AACGCTTAATAGCGAC","AACGCTTAATGCCTAA","AACGCTTAATTGGCTC","AACGCTTACGGATTGC","AACGCTTAGGCGAGGT","AACGCTTATACAGACC","AACGCTTATATGAACT","AACGCTTATGAGCCAT","AACGCTTATTGACCAG","AACGTGATAGTGGTCA","AACGTGATATTGGCTC","AACGTGATCAGAGATT","AACGTGATCAGATCTG","AACGTGATCCTCCTGA","AACGTGATCGACGATT","AACTCACCAATCCGTC","AACTCACCACGCTCGA","AACTCACCACTCTCCA","AACTCACCAGATCGCA","AACTCACCAGATGTAC","AACTCACCAGCACCTC","AACTCACCCATACCAA","AACTCACCCGAACTTA","AACTCACCGACAGTGC","AACTCACCGGAAAGTC","AACTCACCGGGGAGTC","AAGACGGAACGCTCGA","AAGACGGACCTCCTGA","AAGACGGACTACGGAT","AAGACGGACTGGCATA","AAGACGGAGGCGACGC","AAGAGATCAACTCACC","AAGAGATCACTCTCTG","AAGAGATCCCACACCC","AAGAGATCCGGCGAAG","AAGAGATCCTGAGCCA","AAGAGATCCTGGCATA","AAGAGATCGGCGACGC","AAGAGATCTTCACGCA","AAGCGGCGAAATATCC","AAGCGGCGAACCGCCA","AAGCGGCGACAGATTC","AAGCGGCGACGCCGTT","AAGCGGCGACGGGCTC","AAGCGGCGAGCACCTC","AAGCGGCGCGACTGGA","AAGCGGCGCTGCGGAA","AAGCGGCGGAGTTAGC","AAGCGGCGGTGTTCTA","AAGCGGCGTAAGATCT","AAGCGGCGTTGACCAG","AAGGACACAATCCGTC","AAGGACACCCGTGAGA","AAGGACACCCTCCTGA","AAGGACACGATGAATC","AAGGACACGGAGAACA","AAGGACACGGATAACG","AAGGACACTAAGGAAT","AAGGTACAAAGGACAC","AAGGTACAACCTCCAA","AAGGTACAATCCTGTA","AAGGTACACAGATCTG","AAGGTACAGAGTTAGC","AATATTATACAACGGC","AATATTATACTCTCAC","AATATTATACTCTCCA","AATATTATCGACGATT","AATATTATGCTTTCTG","AATATTATGGGGAGTC","AATATTATGTCAACAC","AATATTATTAATAAAA","AATATTATTACCGGTA","AATATTATTACTACAA","AATCCGTCAGTCTTAA","AATCCGTCATAATGTC","AATCCGTCATTGAGGA","AATCCGTCCACTTCGA","AATCCGTCCCGAAGTA","AATCCGTCCGACACAC","AATCCGTCCTGAGCCA","AATGTTGCACCCTGAA","AATGTTGCTTTAGCTT","AATTCATGAAATATCC","AATTCATGAGTCTTAA","AATTCATGATAATGTC","AATTCATGCACCTTAC","AATTCATGCAGAGATT","AATTCATGCTGAGCCA","AATTCATGGATCTTAA","AATTCATGGCTCAAAC","AATTCATGGCTCTTCA","AATTCATGGCTTTCTG","AATTCATGGGCGAGGT","AATTCATGGGGGAGTC","AATTCATGTCTTCACA","ACAACGGCAAACATCG","ACAACGGCAAGAGATC","ACAACGGCAGCACCTC","ACAACGGCAGCTGACT","ACAACGGCCCATCCTC","ACAACGGCCTGTAGCC","ACAACGGCGAACTATT","ACAACGGCGACCGGGA","ACAACGGCTGGATTAT","ACAACGGCTGTATGTA","ACAACTCGAATGTTGC","ACAACTCGACGTATCA","ACAACTCGCACTTCGA","ACAACTCGCATACCAA","ACAACTCGCCTCTATC","ACAACTCGCGACGATT","ACAACTCGCTGGCATA","ACAACTCGGGCGACGC","ACAACTCGGGGGAGTC","ACAACTCGTAAGATCT","ACAACTCGTACCGGTA","ACAACTCGTGGATTAT","ACAAGCTAACGGGCTC","ACAAGCTACCATCCTC","ACAAGCTACCCGTACC","ACAAGCTACCCTGCGT","ACAAGCTACGCTGATC","ACAAGCTAGCTAACGA","ACAAGCTATTCACGCA","ACACAGAAAACAACCA","ACACAGAAACAGATTC","ACACAGAAAGCACCTC","ACACAGAAAGTCACTA","ACACAGAACCTAATCC","ACACAGAAGAACTATT","ACACAGAAGCCACATA","ACACAGAAGTACGCAA","ACACAGAATATCAGCA","ACACAGAATGGATTAT","ACACGACCAATTCATG","ACACGACCAGCCATGC","ACACGACCCCTGTGCC","ACACGACCGTACGCAA","ACACGACCTACTACAA","ACACGACCTGTCGACA","ACAGATTCAACGTGAT","ACAGATTCAAGAGATC","ACAGATTCAGCACCTC","ACAGATTCCCTCTATC","ACAGATTCTAGGATGA","ACAGATTCTGTATGTA","ACAGCAGAAAGACGGA","ACAGCAGAAGGGTAGT","ACAGCAGACACTTCGA","ACAGCAGACCTAATCC","ACAGCAGACGCATACA","ACAGCAGACTGACGCG","ACAGCAGAGAATGCAG","ACAGCAGAGACCGGGA","ACAGCAGAGGCGACGC","ACATTGGCACATTGGC","ACATTGGCACCTCCAA","ACATTGGCATGCCTAA","ACATTGGCCAATGGAA","ACATTGGCCCTCCTGA","ACATTGGCCCTTCCAA","ACATTGGCCGAACTTA","ACATTGGCCGGATTGC","ACATTGGCCGGCGAAG","ACATTGGCGAACAGGC","ACATTGGCGCCACATA","ACATTGGCGGCGAGGT","ACATTGGCTGGTGGTA","ACATTGGCTTTAGCTT","ACCACTGTAACAACCA","ACCACTGTAGGCTAAC","ACCACTGTATTGAGGA","ACCACTGTCGCATACA","ACCACTGTCTACGGAT","ACCCTAGAAAATATCC","ACCCTAGAACGCCGTT","ACCCTAGACAGAGATT","ACCCTAGACCTTCCAA","ACCCTAGAGACCGGGA","ACCCTAGAGTCGACAT","ACCCTAGATCCATACC","ACCCTGAACAAGACTA","ACCCTGAACCACACCC","ACCCTGAACCCGTACC","ACCCTGAACCTAATCC","ACCCTGAACTCAATGA","ACCCTGAACTGGCATA","ACCCTGAACTGTAGCC","ACCCTGAAGAATCTGA","ACCCTGAAGCCACATA","ACCCTGAAGCTGTAAC","ACCCTGAAGTCGTAGA","ACCCTGAATCACTAGG","ACCCTGAATTGACCAG","ACCTACCTAAGAGATC","ACCTACCTAATGTTGC","ACCTACCTATGGGGGC","ACCTACCTCAAGACTA","ACCTACCTCCACACCC","ACCTACCTCGAACTTA","ACCTACCTGAGTTAGC","ACCTACCTGCTCTTCA","ACCTACCTGGATAACG","ACCTACCTTAAGGAAT","ACCTACCTTGGCTTCA","ACCTACCTTTTAGCTT","ACCTCCAAAAGGTACA","ACCTCCAAAGGGTAGT","ACCTCCAACAAGACTA","ACCTCCAACACCTTAC","ACCTCCAACAGAGATT","ACCTCCAACCGTGAGA","ACCTCCAACGCTGATC","ACCTCCAACGTAAATT","ACCTCCAAGCTAACGA","ACCTCCAAGTCAACAC","ACCTCCAATATCCCGT","ACCTCCAATCCGTCTA","ACCTCCAATTCGTGCT","ACGAACGCACTCTCTG","ACGAACGCCAGAGATT","ACGAACGCGCAGGTTT","ACGAACGCTCGTGCCC","ACGAACGCTGGATTAT","ACGCCGTTACTCTCCA","ACGCCGTTACTTCCTG","ACGCCGTTAGTCTTAA","ACGCCGTTCTGCGGAA","ACGCCGTTGGCGACGC","ACGCCGTTTCTTTAAC","ACGCTCGAAGAGTCAA","ACGCTCGACAATGGAA","ACGCTCGACACTTCGA","ACGCTCGAGGCGACGC","ACGCTCGAGTCGACAT","ACGCTCGATCACAGCA","ACGGGCTCACACGACC","ACGGGCTCAGAGTCAA","ACGGGCTCCACCTTAC","ACGGGCTCCAGCGTTA","ACGGGCTCCCGTGAGA","ACGGGCTCGAATCTGA","ACGGGCTCGACTAGTA","ACGGGCTCGATGAATC","ACGGGCTCGGGGAGTC","ACGGGCTCTGAGCCAT","ACGGGCTCTGGCTTCA","ACGTATCAAACTCACC","ACGTATCAACGGGCTC","ACGTATCAACGTATCA","ACGTATCAACTATGCA","ACGTATCAACTCTCCA","ACGTATCAACTGCAAC","ACGTATCAAGGGTAGT","ACGTATCAATTGGCTC","ACGTATCACCATCCTC","ACGTATCACGACACAC","ACGTATCACTAAGGTC","ACTATGCAACACGACC","ACTATGCAAGAGTCAA","ACTATGCAAGATGTAC","ACTATGCAAGGCTAAC","ACTATGCACCACTTAC","ACTATGCACCGTGAGA","ACTATGCACGAACTTA","ACTATGCACTGTAGCC","ACTATGCAGACAGTGC","ACTATGCATCACTAGG","ACTCTCACATAACGAA","ACTCTCACATTGGCTC","ACTCTCACCCTCTATC","ACTCTCACGACCGGGA","ACTCTCACGGATAACG","ACTCTCACTACCGGTA","ACTCTCCAAAGGACAC","ACTCTCCAACAACTCG","ACTCTCCAACCCTAGA","ACTCTCCAACTCTCCA","ACTCTCCACCGACAAC","ACTCTCCACTAAGGTC","ACTCTCCAGGATAACG","ACTCTCCAGTCTGTCA","ACTCTCCATAATAAAA","ACTCTCCATGAGCCAT","ACTCTCTGAACTCACC","ACTCTCTGACCCTGAA","ACTCTCTGAGCTGACT","ACTCTCTGAGTCTTAA","ACTCTCTGCCGACAAC","ACTCTCTGCCTTCCAA","ACTCTCTGCGACTGGA","ACTCTCTGGCCGTACG","ACTCTCTGGCTCAAAC","ACTCTCTGGCTCGGTA","ACTCTCTGGGAAAGTC","ACTCTCTGTAAGATCT","ACTCTCTGTGAGCTCA","ACTCTCTGTTCACGCA","ACTCTCTGTTGACCAG","ACTGCAACAGCACCTC","ACTGCAACAGCCATGC","ACTGCAACCGCATACA","ACTGCAACGAATGCAG","ACTGCAACGCGAGTAA","ACTGCAACTTCACGCA","ACTTCCTGATGGGGGC","ACTTCCTGCGACGATT","ACTTCCTGGCTAGACT","ACTTCCTGGCTTTCTG","ACTTCCTGTACTACAA","ACTTCCTGTCCATACC","AGAACACGAAGGACAC","AGAACACGCCAGTTCA","AGAACACGCTACGGAT","AGAACACGGAACTGGA","AGAACACGGCCACATA","AGAACACGGCTAACGA","AGAACACGGGGGAGTC","AGAACACGTCACAGCA","AGAACACGTCTTTAAC","AGAACACGTGGTGGTA","AGAGTCAAACACGACC","AGAGTCAAATGCCTAA","AGAGTCAAATTGAGGA","AGAGTCAACAGAGATT","AGAGTCAACCAGTTCA","AGAGTCAACCTAATCC","AGATCGCAATAGCGAC","AGATCGCACCACACCC","AGATCGCAGTCTGTCA","AGATCGCATGGTGGTA","AGATGTACAGAACACG","AGATGTACATCCTGTA","AGATGTACCAATGGAA","AGATGTACCTCAATGA","AGATGTACCTGACGCG","AGATGTACGAACTATT","AGATGTACGCTCTTCA","AGATGTACGCTTTCTG","AGATGTACTAAGGAAT","AGATGTACTGAGCCAT","AGATGTACTTCGTGCT","AGCACCTCAACGTGAT","AGCACCTCACGGGCTC","AGCACCTCCAACCACA","AGCACCTCCCCGGATG","AGCACCTCCCGTGAGA","AGCACCTCCGGATTGC","AGCACCTCCGTAAATT","AGCACCTCCTCAATGA","AGCACCTCGTCTGTCA","AGCACCTCTCTTTAAC","AGCACCTCTTCGTGCT","AGCAGGAAAAACATCG","AGCAGGAAAACCGCCA","AGCAGGAAACTCTCCA","AGCAGGAAACTGCAAC","AGCAGGAAAGATGTAC","AGCAGGAAAGCACCTC","AGCAGGAACCCTGCGT","AGCAGGAACTAAGGTC","AGCAGGAACTCAATGA","AGCAGGAACTGAGCCA","AGCAGGAAGAGCTGAA","AGCAGGAAGTCTGTCA","AGCAGGAATATCAGCA","AGCAGGAATATCCCGT","AGCCAACTAAATATCC","AGCCAACTAAGGACAC","AGCCAACTAGCCATGC","AGCCAACTCCTCTATC","AGCCAACTGAATCTGA","AGCCAACTGATGAATC","AGCCAACTTAAGATCT","AGCCAACTTTCACGCA","AGCCATGCAAGGACAC","AGCCATGCACTATGCA","AGCCATGCATGCCTAA","AGCCATGCCCATCCTC","AGCCATGCGAGCTGAA","AGCCATGCGCTTTCTG","AGCCATGCTGGATTAT","AGCTGACTAAGCGGCG","AGCTGACTACTCTCCA","AGCTGACTAGGGTAGT","AGCTGACTCCTGTGCC","AGCTGACTCGTTCTGT","AGCTGACTCTAAGGTC","AGCTGACTCTGACGCG","AGCTGACTGAGTTAGC","AGCTGACTGCAGGTTT","AGCTGACTGCTCAAAC","AGCTGACTGGCGAGGT","AGCTGACTTTTAGCTT","AGGCTAACACCCTGAA","AGGCTAACCAGCGTTA","AGGCTAACCCACTTAC","AGGCTAACGCCCTACC","AGGCTAACGCTGTAAC","AGGCTAACTCACTAGG","AGGGTAGTAACCGCCA","AGGGTAGTAAGACGGA","AGGGTAGTAAGCGGCG","AGGGTAGTAGCTGACT","AGGGTAGTATAGCGAC","AGGGTAGTCAGCGTTA","AGGGTAGTCCACTTAC","AGGGTAGTCCAGTTCA","AGGGTAGTCTAAGGTC","AGGGTAGTCTGCGGAA","AGGGTAGTCTTAATGC","AGGGTAGTGGAGAACA","AGGGTAGTGGGGGCCA","AGGGTAGTTAGGATGA","AGTACAAGAATGTTGC","AGTACAAGGAGTTAGC","AGTACAAGGCTCAAAC","AGTACAAGGTCGTAGA","AGTACAAGGTCTGTCA","AGTACAAGTGTCGACA","AGTCACTAACAGATTC","AGTCACTAAGTCTTAA","AGTCACTACAGAGATT","AGTCACTACAGCGTTA","AGTCACTACCCGTACC","AGTCACTAGATAGACA","AGTCACTATGAGCCAT","AGTCTTAAATAGCGAC","AGTCTTAACGGATTGC","AGTCTTAACGGCGAAG","AGTCTTAACTCAATGA","AGTCTTAACTGGCATA","AGTCTTAAGAATGCAG","AGTCTTAAGATCTTAA","AGTCTTAAGTCAACAC","AGTCTTAATAAGGAAT","AGTCTTAATTCGTGCT","AGTGGTCAAACAACCA","AGTGGTCAAGAACACG","AGTGGTCACATACCAA","AGTGGTCACTGTAGCC","AGTGGTCAGAGCTGAA","AGTGGTCAGCCACATA","AGTGGTCAGCGGCACT","AGTGGTCAGTGTTCTA","AGTGGTCATAAGGAAT","ATAACGAACGGCGAAG","ATAACGAACGTTCTGT","ATAACGAAGAACTATT","ATAACGAATACTACAA","ATAACGAATGCTACTA","ATAATGTCAATGTTGC","ATAATGTCAGTGGTCA","ATAATGTCATCCTGTA","ATAATGTCATGGGGGC","ATAATGTCCAGCGTTA","ATAATGTCCCACACCC","ATAATGTCCCGTGAGA","ATAATGTCCTTAATGC","ATAATGTCGAGTTAGC","ATAATGTCGGGGAGTC","ATAATGTCGTCTGTCA","ATAATGTCTGGATTAT","ATAGCGACACCTCCAA","ATAGCGACATCATTCC","ATAGCGACATGCCTAA","ATAGCGACCAATGTAT","ATAGCGACCACTTCGA","ATAGCGACCGACACAC","ATAGCGACCGACTGGA","ATAGCGACCGTAAATT","ATAGCGACCTACGGAT","ATAGCGACCTCGTTAC","ATAGCGACTATCCCGT","ATAGCGACTCACAGCA","ATAGCGACTCCATACC","ATCATTCCAGCACCTC","ATCATTCCAGGCTAAC","ATCATTCCCAGCGTTA","ATCATTCCCCTAATCC","ATCATTCCCGAACTTA","ATCATTCCCTAAGGTC","ATCATTCCGCTCAAAC","ATCATTCCGCTTTCTG","ATCATTCCGGGGAGTC","ATCATTCCTTGACCAG","ATCCTGTAACAGATTC","ATCCTGTAACCCTGAA","ATCCTGTAACCTCCAA","ATCCTGTAAGGCTAAC","ATCCTGTAAGTCACTA","ATCCTGTACAAGGAGC","ATCCTGTACCTTCCAA","ATCCTGTACGACACAC","ATCCTGTACGGATTGC","ATCCTGTAGACAGTGC","ATCCTGTAGAGTTAGC","ATCCTGTATAGGATGA","ATCCTGTATTCGTGCT","ATGCCTAAAAGGTACA","ATGCCTAAACAAGCTA","ATGCCTAACAGATCTG","ATGCCTAAGCGAGTAA","ATGCCTAAGCTCGGTA","ATGCCTAAGTGTTCTA","ATGCCTAATGGAACAA","ATGGGGGCACAAGCTA","ATGGGGGCAGATGTAC","ATGGGGGCAGCACCTC","ATGGGGGCCCCGGATG","ATGGGGGCCGACACAC","ATGGGGGCCTCAATGA","ATGGGGGCGAACTGGA","ATGGGGGCGAGTTAGC","ATGGGGGCGATAGACA","ATGGGGGCGATGAATC","ATGGGGGCTGAAGAGA","ATGGGGGCTTCACGCA","ATTCAATGAAATATCC","ATTCAATGACGGGCTC","ATTCAATGAGTCTTAA","ATTCAATGCCACACCC","ATTCAATGCTGACGCG","ATTCAATGCTTAATGC","ATTCAATGGATGAATC","ATTGAGGAACACGACC","ATTGAGGAATAGCGAC","ATTGAGGACAACCACA","ATTGAGGACAAGACTA","ATTGAGGACGCATACA","ATTGAGGACGTAAATT","ATTGAGGACTGGCATA","ATTGAGGAGACTAGTA","ATTGAGGAGCCGTACG","ATTGAGGAGGATAACG","ATTGAGGATCCATACC","ATTGGCTCAATTCATG","ATTGGCTCCGACTGGA","ATTGGCTCTACTACAA","ATTGGCTCTGTATGTA","CAACCACAAAGGTACA","CAACCACAAGTCTTAA","CAACCACACGTAAATT","CAACCACAGAATGCAG","CAACCACAGAGTTAGC","CAACCACAGATAGACA","CAACCACATCCATACC","CAACCACATGGATTAT","CAAGACTACACCTTAC","CAAGACTACAGATCTG","CAAGACTACGACTGGA","CAAGACTAGAAGGGTT","CAAGACTAGAATCTGA","CAAGACTAGATGAATC","CAAGACTAGCAGGTTT","CAAGACTAGCTCGGTA","CAAGACTAGCTTTCTG","CAAGACTAGGCGAGGT","CAAGACTATCCATACC","CAAGGAGCAAGCGGCG","CAAGGAGCACAGATTC","CAAGGAGCACGCTCGA","CAAGGAGCATCATTCC","CAAGGAGCCGACTGGA","CAAGGAGCCTGAGCCA","CAAGGAGCGTCGACAT","CAAGGAGCTCCATACC","CAAGGAGCTGAAGAGA","CAATGGAAAATCCGTC","CAATGGAAAGCCATGC","CAATGGAACAGAGATT","CAATGGAACCCGTACC","CAATGGAACGCATACA","CAATGGAAGATAGACA","CAATGGAAGGATAACG","CAATGGAATCACTAGG","CAATGGAATCCGTCTA","CAATGGAATCGTGCCC","CAATGGAATGGAACAA","CAATGTATACAGATTC","CAATGTATACCTACCT","CAATGTATACTCTCTG","CAATGTATATAGCGAC","CAATGTATCTCGTTAC","CAATGTATGAAGGGTT","CAATGTATGCGGCACT","CAATGTATGCTGTAAC","CAATGTATTACAGACC","CAATGTATTCACTAGG","CAATGTATTCCATACC","CACCTTACAGGGTAGT","CACCTTACATCATTCC","CACCTTACCCCGTACC","CACCTTACGACTAGTA","CACTTCGAAAACATCG","CACTTCGAAAGGACAC","CACTTCGACCGACAAC","CACTTCGACCTCCTGA","CACTTCGACGCTGATC","CACTTCGACGGATTGC","CACTTCGACTAAGGTC","CACTTCGAGAATCTGA","CACTTCGAGAGTTAGC","CACTTCGATATCAGCA","CAGAGATTACTTCCTG","CAGAGATTATAGCGAC","CAGAGATTCTTAATGC","CAGAGATTGAACTATT","CAGAGATTGGGATGTA","CAGAGATTTCGGGAGG","CAGAGATTTGCTACTA","CAGAGATTTGGAACAA","CAGAGATTTGGCTTCA","CAGATCTGAATTCATG","CAGATCTGAGTCTTAA","CAGATCTGCCACACCC","CAGATCTGCCGAAGTA","CAGATCTGCGACTGGA","CAGATCTGTCTTCACA","CAGCGTTAAAGGACAC","CAGCGTTAACTATGCA","CAGCGTTAAGTGGTCA","CAGCGTTAGAAGGGTT","CAGCGTTATACAGACC","CATACCAAAAGGACAC","CATACCAAACAAGCTA","CATACCAAAGCTGACT","CATACCAAATAGCGAC","CATACCAACAAGGAGC","CATACCAACATACCAA","CATACCAACCTAATCC","CATACCAACCTGTGCC","CATACCAACGGATTGC","CATACCAAGACTAGTA","CATACCAAGTCAACAC","CATACCAATAGGATGA","CATCAAGTAATTCATG","CATCAAGTATAATGTC","CATCAAGTCCATCCTC","CATCAAGTCCGACAAC","CATCAAGTCTAAGGTC","CATCAAGTGAACTATT","CATCAAGTGAATGCAG","CATCAAGTGAGCTGAA","CATCAAGTGCCAAGAC","CATCAAGTGTCTGTCA","CATCAAGTTAAGGAAT","CCACACCCAAGAGATC","CCACACCCCCTCCTGA","CCACACCCCCTCTATC","CCACACCCCGAACTTA","CCACACCCCGACGATT","CCACACCCCGTAAATT","CCACACCCGCTCTTCA","CCACACCCTGCTACTA","CCACTTACAAACATCG","CCACTTACAGGCTAAC","CCACTTACCAGAGATT","CCACTTACCCAGTTCA","CCACTTACCCCGTACC","CCACTTACCCTGTGCC","CCACTTACCTGGCATA","CCACTTACCTGTAGCC","CCACTTACGACCGGGA","CCACTTACTCACAGCA","CCACTTACTTCACGCA","CCAGAGAAAATATTAT","CCAGAGAAACTCTCCA","CCAGAGAAATAACGAA","CCAGAGAATACTACAA","CCAGAGAATGCTACTA","CCAGTTCAAAGGTACA","CCAGTTCAACAGATTC","CCAGTTCAACTCTCTG","CCAGTTCAAGTCACTA","CCAGTTCACATCAAGT","CCAGTTCACGAACTTA","CCAGTTCAGCTCTTCA","CCAGTTCATAAGGAAT","CCAGTTCATGTATGTA","CCATCCTCCCCGTACC","CCATCCTCGCCGTACG","CCATCCTCTGAGCCAT","CCCGGATGAATGTTGC","CCCGGATGACTGCAAC","CCCGGATGACTTCCTG","CCCGGATGCAGAGATT","CCCGGATGCCACTTAC","CCCGGATGCCAGAGAA","CCCGGATGCCTCTATC","CCCGGATGGTCTGTCA","CCCGGATGTTCGTGCT","CCCGTACCACTCTCAC","CCCGTACCCCCGGATG","CCCGTACCCCGAAGTA","CCCGTACCCCGTGAGA","CCCGTACCGAACTATT","CCCGTACCGCCCTACC","CCCGTACCGCTGTAAC","CCCGTACCGGAGAACA","CCCGTACCGGCGAGGT","CCCGTACCTGAAGAGA","CCCGTACCTTTAGCTT","CCCTGCGTACTTCCTG","CCCTGCGTATAGCGAC","CCCTGCGTCAAGGAGC","CCCTGCGTCAGCGTTA","CCCTGCGTCATACCAA","CCCTGCGTCCAGAGAA","CCCTGCGTCTCAATGA","CCCTGCGTCTCGTTAC","CCCTGCGTGCTGTAAC","CCCTGCGTGGAGAACA","CCCTGCGTGGTGCGAA","CCCTGCGTTCCGTCTA","CCCTGCGTTGGTGGTA","CCGAAGTAAATCCGTC","CCGAAGTACAAGACTA","CCGAAGTACAGAGATT","CCGAAGTATATCAGCA","CCGAAGTATCCGTCTA","CCGAAGTATTGACCAG","CCGACAACAGCCAACT","CCGACAACAGCTGACT","CCGACAACATTGGCTC","CCGACAACCCTGTGCC","CCGACAACGAGCTGAA","CCGACAACGAGTTAGC","CCGACAACGATGAATC","CCGACAACGCGGCACT","CCGACAACGCTGTAAC","CCGTGAGAAACCGAGA","CCGTGAGAAACGCTTA","CCGTGAGAACCCTGAA","CCGTGAGAACTGCAAC","CCGTGAGACAAGACTA","CCGTGAGACACTTCGA","CCGTGAGACCATCCTC","CCGTGAGACCTCTATC","CCGTGAGAGACCGGGA","CCGTGAGAGGCGAGGT","CCGTGAGATGTATGTA","CCTAAAGACAGAGATT","CCTAAAGAGATCTTAA","CCTAATCCAAACATCG","CCTAATCCAGAACACG","CCTAATCCATTGGCTC","CCTAATCCCAAGGAGC","CCTAATCCCCTGTGCC","CCTAATCCCGAACTTA","CCTAATCCCTGCGGAA","CCTAATCCGCTAACGA","CCTAATCCGTCAACAC","CCTAATCCGTGTTCTA","CCTAATCCTCTTTAAC","CCTAATCCTGGTGGTA","CCTCCTGAACTATGCA","CCTCCTGAAGCAGGAA","CCTCCTGACAAGACTA","CCTCCTGACATACCAA","CCTCCTGACTGGCATA","CCTCCTGAGATAGACA","CCTCCTGAGCCACATA","CCTCCTGAGGTGCGAA","CCTCCTGATATCCCGT","CCTCCTGATCACTAGG","CCTCCTGATCGTGCCC","CCTCTATCACAACTCG","CCTCTATCACTCTCTG","CCTCTATCCAGAGATT","CCTCTATCGCCACATA","CCTCTATCGGGGGCCA","CCTCTATCGTCGTAGA","CCTGTGCCAGGGTAGT","CCTGTGCCATTGGCTC","CCTGTGCCCATACCAA","CCTGTGCCCCAGTTCA","CCTGTGCCCGACACAC","CCTGTGCCCGGATTGC","CCTGTGCCCTGGCATA","CCTGTGCCGAATGCAG","CCTGTGCCGCCACATA","CCTGTGCCGCTCGGTA","CCTGTGCCTACCGGTA","CCTTCCAAACCCTAGA","CCTTCCAAACCTCCAA","CCTTCCAAAGAGTCAA","CCTTCCAACACTTCGA","CCTTCCAACCGACAAC","CCTTCCAACGACTGGA","CCTTCCAACGGATTGC","CCTTCCAAGCAGGTTT","CCTTCCAAGCGGCACT","CCTTCCAAGCTAGACT","CCTTCCAAGGTGCGAA","CCTTCCAAGTACGCAA","CCTTCCAAGTCGTAGA","CCTTCCAATCTTCACA","CCTTCCAATGGTGGTA","CGAACTTAAATGTTGC","CGAACTTAACTGCAAC","CGAACTTAATGCCTAA","CGAACTTACAATGGAA","CGAACTTACCAGTTCA","CGAACTTAGACAGTGC","CGAACTTAGATAGACA","CGAACTTAGATGAATC","CGAACTTAGCCCTACC","CGAACTTATCTTCACA","CGAACTTATGTATGTA","CGACACACACCTCCAA","CGACACACACTGCAAC","CGACACACAGTCACTA","CGACACACAGTCTTAA","CGACACACCCACTTAC","CGACACACGACTAGTA","CGACACACGCCGTACG","CGACACACGTCAACAC","CGACACACTACAGACC","CGACACACTGTCGACA","CGACGATTCACCTTAC","CGACGATTCCGAAGTA","CGACGATTCCGACAAC","CGACGATTCCTCCTGA","CGACGATTCGAACTTA","CGACGATTTGTATGTA","CGACTGGAAACCGAGA","CGACTGGAAACCGCCA","CGACTGGAAGATGTAC","CGACTGGAAGCCATGC","CGACTGGACAAGGAGC","CGACTGGACCCGGATG","CGACTGGACCTAATCC","CGACTGGACGGATTGC","CGACTGGACGTAAATT","CGACTGGAGCGGCACT","CGCATACAATAGCGAC","CGCATACAATGGGGGC","CGCATACACGAACTTA","CGCATACAGCCGTACG","CGCATACAGGAGAACA","CGCATACAGGCGAGGT","CGCATACATACAGACC","CGCATACATGAAGAGA","CGCTGATCAATTCATG","CGCTGATCACTCTCTG","CGCTGATCAGCACCTC","CGCTGATCAGGCTAAC","CGCTGATCCACTTCGA","CGCTGATCCAGATCTG","CGCTGATCGACTAGTA","CGCTGATCGATAGACA","CGGATTGCAGCCAACT","CGGATTGCCAGAGATT","CGGATTGCGAACTGGA","CGGATTGCGGAGAACA","CGGATTGCGTCAACAC","CGGATTGCGTGTTCTA","CGGATTGCTGGAACAA","CGGATTGCTGGATTAT","CGGATTGCTTTAGCTT","CGGCGAAGAAGACGGA","CGGCGAAGAGCACCTC","CGGCGAAGATCATTCC","CGGCGAAGATTCAATG","CGGCGAAGCAGCGTTA","CGGCGAAGCGACACAC","CGGCGAAGGCTCGGTA","CGGCGAAGGCTGTAAC","CGGCGAAGGGGGAGTC","CGGCGAAGTATCCCGT","CGGCGAAGTTGACCAG","CGGTGCCAACCCTAGA","CGGTGCCAAGCTGACT","CGTAAATTAAGAGATC","CGTAAATTAATTCATG","CGTAAATTACAACTCG","CGTAAATTACGAACGC","CGTAAATTATAGCGAC","CGTAAATTCTCGTTAC","CGTAAATTCTGGCATA","CGTAAATTGACAGTGC","CGTAAATTGCAGGTTT","CGTAAATTTCACTAGG","CGTAAATTTCTTCACA","CGTAAATTTGGAACAA","CGTTCTGTACCCTAGA","CGTTCTGTACCCTGAA","CGTTCTGTATAATGTC","CGTTCTGTGCGGCACT","CGTTCTGTGCTCTTCA","CGTTCTGTGCTGTAAC","CGTTCTGTTACTACAA","CGTTCTGTTCACTAGG","CGTTCTGTTTGACCAG","CTAAGGTCAACTCACC","CTAAGGTCACGTATCA","CTAAGGTCAGGGTAGT","CTAAGGTCGAAGGGTT","CTAAGGTCGCTAACGA","CTACGGATACACAGAA","CTACGGATACTGCAAC","CTACGGATAGCAGGAA","CTACGGATAGTCACTA","CTACGGATATAGCGAC","CTACGGATATTGAGGA","CTACGGATCGGCGAAG","CTACGGATGATGAATC","CTACGGATGTACGCAA","CTACGGATTCTTTAAC","CTACGGATTGTCGACA","CTACGGATTTCGTGCT","CTCAATGACAAGGAGC","CTCAATGACACCTTAC","CTCAATGACCGACAAC","CTCAATGACTGTAGCC","CTCAATGAGAAGGGTT","CTCAATGAGCCGTACG","CTCATCACCTCATCAC","CTCATCACGGCGACGC","CTCATCACTACTACAA","CTCATCACTCGGGAGG","CTCATCACTGAGCTCA","CTCATCACTTTAGCTT","CTCGTTACAACTCACC","CTCGTTACATAATGTC","CTCGTTACCAGCGTTA","CTCGTTACCCATCCTC","CTCGTTACCCTAAAGA","CTCGTTACCTCATCAC","CTCGTTACGAACTGGA","CTCGTTACGAGCTGAA","CTCGTTACGCTGTAAC","CTCGTTACTAGGATGA","CTGACGCGAATGTTGC","CTGACGCGACCCTAGA","CTGACGCGACTCTCCA","CTGACGCGATTGAGGA","CTGACGCGATTGGCTC","CTGACGCGCAACCACA","CTGACGCGCAATGTAT","CTGACGCGCCAGTTCA","CTGACGCGCCCGGATG","CTGACGCGCTCAATGA","CTGACGCGCTGGCATA","CTGACGCGGAAGGGTT","CTGACGCGGAATCTGA","CTGACGCGGACTAGTA","CTGACGCGGCTCGGTA","CTGAGCCAAAGGTACA","CTGAGCCACTGACGCG","CTGAGCCACTGGCATA","CTGAGCCAGCCCTACC","CTGAGCCAGTCTGTCA","CTGCGGAAAATCCGTC","CTGCGGAAACGGGCTC","CTGCGGAAAGAACACG","CTGCGGAACGACGATT","CTGCGGAAGAACTGGA","CTGCGGAATTGACCAG","CTGCGGAATTTAGCTT","CTGGCATAACTCTCCA","CTGGCATAAGCCAACT","CTGGCATAAGTCTTAA","CTGGCATAGATGAATC","CTGGCATATATCCCGT","CTGGCATATCACTAGG","CTGGCATATCCGTCTA","CTGTAGCCAGTACAAG","CTGTAGCCATTGAGGA","CTGTAGCCCAGAGATT","CTGTAGCCCATCAAGT","CTGTAGCCCGAACTTA","CTGTAGCCCGCTGATC","CTGTAGCCCTGAGCCA","CTGTAGCCGATAGACA","CTGTAGCCTACAGACC","CTGTAGCCTCCGTCTA","CTGTAGCCTGGATTAT","CTTAATGCACAGATTC","CTTAATGCACGCCGTT","CTTAATGCAGATGTAC","CTTAATGCCAAGGAGC","CTTAATGCCCACTTAC","CTTAATGCCCCGTACC","CTTAATGCCCTAAAGA","CTTAATGCCTGGCATA","CTTAATGCGGAGAACA","CTTAATGCGGGGAGTC","CTTAATGCTACAGACC","CTTAATGCTCACAGCA","CTTAATGCTGAGCTCA","GAACAGGCAACGTGAT","GAACAGGCAAGGACAC","GAACAGGCACCTCCAA","GAACAGGCAGCAGGAA","GAACAGGCGAACTATT","GAACAGGCGACAGTGC","GAACAGGCGCTCTTCA","GAACAGGCGGGGAGTC","GAACAGGCGGGGGCCA","GAACAGGCTAGGATGA","GAACAGGCTCACTAGG","GAACAGGCTCCATACC","GAACAGGCTCCGTCTA","GAACAGGCTGAAGAGA","GAACAGGCTGTATGTA","GAACAGGCTTCACGCA","GAACTATTAACGCTTA","GAACTATTAAGCGGCG","GAACTATTACTCTCAC","GAACTATTAGAACACG","GAACTATTAGCACCTC","GAACTATTAGTCTTAA","GAACTATTCAAGGAGC","GAACTATTCATACCAA","GAACTATTCGTTCTGT","GAACTATTGAAGGGTT","GAACTATTGATGAATC","GAACTATTTATGAACT","GAACTATTTCACTAGG","GAACTATTTCGGGAGG","GAACTATTTGCTACTA","GAACTATTTGTATGTA","GAACTGGAACCCTAGA","GAACTGGACAAGACTA","GAACTGGACAATGTAT","GAACTGGACACCTTAC","GAACTGGACCCGTACC","GAACTGGACGAACTTA","GAACTGGACTCAATGA","GAACTGGACTGACGCG","GAACTGGAGCTAGACT","GAACTGGATAAGGAAT","GAACTGGATATGAACT","GAACTGGATCTTCACA","GAACTGGATCTTTAAC","GAAGGGTTAATGTTGC","GAAGGGTTAGAACACG","GAAGGGTTCCTCCTGA","GAAGGGTTCGACACAC","GAAGGGTTGAGCTGAA","GAAGGGTTGCCCTACC","GAAGGGTTGGATAACG","GAAGGGTTGTCTGTCA","GAAGGGTTTGGATTAT","GAAGGGTTTGGTGGTA","GAAGGGTTTTCACGCA","GAATCTGAAAGACGGA","GAATCTGAACAGCAGA","GAATCTGAATCATTCC","GAATCTGAATTGAGGA","GAATCTGACTCGTTAC","GAATCTGAGCTGTAAC","GAATCTGAGGCGAGGT","GAATCTGATAGGATGA","GAATCTGATATCAGCA","GAATCTGATCCATACC","GAATGCAGACGCTCGA","GAATGCAGATGGGGGC","GAATGCAGGAACTGGA","GAATGCAGGCTAACGA","GAATGCAGGCTCAAAC","GAATGCAGGTCGACAT","GAATGCAGGTCGTAGA","GACAGTGCAACGTGAT","GACAGTGCACGCTCGA","GACAGTGCCCAGTTCA","GACAGTGCCGCATACA","GACAGTGCCGCTGATC","GACAGTGCCTGTAGCC","GACAGTGCGCTCGGTA","GACAGTGCTACAGACC","GACCGGGACATACCAA","GACCGGGACTGAGCCA","GACCGGGACTGGCATA","GACCGGGAGAACTATT","GACCGGGATGGCTTCA","GACTAGTAAACAACCA","GACTAGTAACAGCAGA","GACTAGTAACCACTGT","GACTAGTAACGTATCA","GACTAGTAAGTCTTAA","GACTAGTAGCCACATA","GACTAGTAGCGAGTAA","GACTAGTATGGAACAA","GACTAGTATGTCGACA","GACTAGTATTGACCAG","GAGCTGAAAAGAGATC","GAGCTGAAAAGGTACA","GAGCTGAAACAGCAGA","GAGCTGAAACTATGCA","GAGCTGAAAGCACCTC","GAGCTGAACAGAGATT","GAGCTGAACCACACCC","GAGCTGAACCACTTAC","GAGCTGAACCCGTACC","GAGCTGAACTCGTTAC","GAGCTGAAGAGCTGAA","GAGCTGAAGCTAACGA","GAGCTGAAGGAGAACA","GAGCTGAAGGCGACGC","GAGCTGAATCTTCACA","GAGCTGAATCTTTAAC","GAGCTGAATGAGCTCA","GAGTTAGCAACGTGAT","GAGTTAGCAATCCGTC","GAGTTAGCAGCACCTC","GAGTTAGCCCTTCCAA","GAGTTAGCCGACGATT","GAGTTAGCCTGCGGAA","GAGTTAGCGATAGACA","GATAGACAAACCGCCA","GATAGACAAACGTGAT","GATAGACAAGCCAACT","GATAGACACAAGGAGC","GATAGACACCTTCCAA","GATAGACACGAACTTA","GATAGACACGACTGGA","GATAGACAGCGAGTAA","GATAGACAGCGGCACT","GATAGACAGCTCTTCA","GATAGACAGGCGACGC","GATAGACATGGATTAT","GATAGACATTCGTGCT","GATCTTAACGTTCTGT","GATCTTAATCACAGCA","GATGAATCAACGTGAT","GATGAATCAATGTTGC","GATGAATCCAATGGAA","GATGAATCCAGCGTTA","GATGAATCCCAGTTCA","GATGAATCCGCATACA","GATGAATCCTCGTTAC","GATGAATCGAGCTGAA","GATGAATCGCTCGGTA","GCAGGTTTCGACGATT","GCAGGTTTCTTAATGC","GCAGGTTTTGGCTTCA","GCAGGTTTTGGTGGTA","GCCAAGACAAGGACAC","GCCAAGACAAGGTACA","GCCAAGACAGAACACG","GCCAAGACAGTCACTA","GCCAAGACCAGAGATT","GCCAAGACCGAACTTA","GCCAAGACGAACAGGC","GCCAAGACGCCGTACG","GCCAAGACTCACAGCA","GCCAAGACTCACTAGG","GCCACATAAAACATCG","GCCACATAAATTCATG","GCCACATAAGATCGCA","GCCACATAATCCTGTA","GCCACATACTGTAGCC","GCCACATAGAACTGGA","GCCACATAGCAGGTTT","GCCACATAGCCCTACC","GCCACATAGGCGACGC","GCCACATATCTTTAAC","GCCACATATGAGCTCA","GCCCTACCAACCGCCA","GCCCTACCAACGTGAT","GCCCTACCAAGCGGCG","GCCCTACCACACGACC","GCCCTACCACCCTGAA","GCCCTACCAGCCATGC","GCCCTACCATAATGTC","GCCCTACCCCGTGAGA","GCCCTACCCGACACAC","GCCCTACCCTGGCATA","GCCCTACCGAATCTGA","GCCCTACCGGGGAGTC","GCCCTACCGTCGTAGA","GCCCTACCTACCGGTA","GCCGTACGAAGGACAC","GCCGTACGACAGATTC","GCCGTACGCAATGTAT","GCCGTACGCCCGGATG","GCCGTACGCCCTGCGT","GCCGTACGCGCATACA","GCCGTACGGCGAGTAA","GCCGTACGGCGGCACT","GCCGTACGGTCAACAC","GCCGTACGGTCGACAT","GCCGTACGTGAGCTCA","GCCGTACGTGGTGGTA","GCGAGTAAAGCCAACT","GCGAGTAAATTGGCTC","GCGAGTAACATCAAGT","GCGAGTAACCGAAGTA","GCGAGTAACTGAGCCA","GCGAGTAAGACTAGTA","GCGAGTAAGCTCTTCA","GCGAGTAATCTTTAAC","GCGGCACTAACGCTTA","GCGGCACTACGCTCGA","GCGGCACTAGATGTAC","GCGGCACTATCATTCC","GCGGCACTATCCTGTA","GCGGCACTCATACCAA","GCGGCACTCCCGGATG","GCGGCACTCCTCTATC","GCGGCACTCTCAATGA","GCGGCACTGAATCTGA","GCGGCACTGAATGCAG","GCGGCACTGCAGGTTT","GCGGCACTGCCACATA","GCGGCACTGCTCAAAC","GCGGCACTGGCGACGC","GCGGCACTTATCAGCA","GCGGCACTTGGATTAT","GCGGCACTTGTATGTA","GCGGCACTTGTCGACA","GCTAACGAAAGACGGA","GCTAACGAAATTCATG","GCTAACGAACACAGAA","GCTAACGAACAGCAGA","GCTAACGAACGGGCTC","GCTAACGAACTCTCCA","GCTAACGAAGATGTAC","GCTAACGAAGCCATGC","GCTAACGACCGAAGTA","GCTAACGAGCCAAGAC","GCTAACGAGGATAACG","GCTAACGATGAAGAGA","GCTAACGATGTATGTA","GCTAGACTACAACGGC","GCTAGACTACTCTCTG","GCTAGACTCAATGTAT","GCTAGACTCGTAAATT","GCTAGACTGAAGGGTT","GCTAGACTGGCGACGC","GCTAGACTGTCAACAC","GCTAGACTTCACAGCA","GCTAGACTTCGGGAGG","GCTCAAACACACAGAA","GCTCAAACACGCCGTT","GCTCAAACACGGGCTC","GCTCAAACACTCTCAC","GCTCAAACACTCTCCA","GCTCAAACCAATGGAA","GCTCAAACCAGCGTTA","GCTCAAACCCAGTTCA","GCTCAAACCCCGTACC","GCTCAAACCCTCTATC","GCTCAAACCCTTCCAA","GCTCAAACCGGCGAAG","GCTCAAACCTGAGCCA","GCTCAAACGCGAGTAA","GCTCAAACTGCTACTA","GCTCGGTAAAGCGGCG","GCTCGGTAACTCTCAC","GCTCGGTAATTGAGGA","GCTCGGTACAATGGAA","GCTCGGTACGCTGATC","GCTCGGTAGAACAGGC","GCTCGGTAGCCCTACC","GCTCGGTAGGCGACGC","GCTCGGTATGGTGGTA","GCTCTTCAAGCCAACT","GCTCTTCACAGCGTTA","GCTCTTCACCTCCTGA","GCTCTTCAGAACAGGC","GCTCTTCAGACTAGTA","GCTCTTCAGTGTTCTA","GCTGTAACAAGGACAC","GCTGTAACACTCTCAC","GCTGTAACCTCATCAC","GCTGTAACCTGACGCG","GCTGTAACCTGTAGCC","GCTGTAACGAACTGGA","GCTGTAACGCTAACGA","GCTGTAACGTCGTAGA","GCTGTAACGTCTGTCA","GCTTTCTGAACTCACC","GCTTTCTGACCCTGAA","GCTTTCTGACCTCCAA","GCTTTCTGACTATGCA","GCTTTCTGCCCTGCGT","GCTTTCTGCCTTCCAA","GCTTTCTGCGAACTTA","GCTTTCTGCTAAGGTC","GCTTTCTGCTGACGCG","GCTTTCTGGAACAGGC","GCTTTCTGGAGTTAGC","GCTTTCTGGCTGTAAC","GCTTTCTGGGCGAGGT","GCTTTCTGTACCGGTA","GCTTTCTGTAGGATGA","GGAAAGTCAAATATCC","GGAAAGTCAGGCTAAC","GGAAAGTCATCATTCC","GGAAAGTCATTCAATG","GGAAAGTCCGACACAC","GGAAAGTCGCGGCACT","GGAAAGTCGCTCTTCA","GGAAAGTCGTGTTCTA","GGAAAGTCTAAGATCT","GGAGAACAAAGAGATC","GGAGAACAAAGGTACA","GGAGAACAAATGTTGC","GGAGAACAACTATGCA","GGAGAACAACTGCAAC","GGAGAACACCTTCCAA","GGAGAACAGAACTATT","GGAGAACAGGATAACG","GGAGAACAGGCGACGC","GGAGAACAGTCGACAT","GGAGAACAGTCGTAGA","GGAGAACAGTGTTCTA","GGAGAACATCTTCACA","GGAGAACATGTATGTA","GGATAACGAGCTGACT","GGATAACGCAATGTAT","GGATAACGCACTTCGA","GGATAACGCAGCGTTA","GGATAACGCCACTTAC","GGATAACGCCTAATCC","GGATAACGCGGCGAAG","GGATAACGCTCGTTAC","GGATAACGGACCGGGA","GGATAACGGCTGTAAC","GGATAACGTATCCCGT","GGATAACGTCGTGCCC","GGATAACGTGGAACAA","GGATAACGTTCGTGCT","GGCGACGCACTCTCAC","GGCGACGCAGCCAACT","GGCGACGCAGGGTAGT","GGCGACGCATTGGCTC","GGCGACGCCAGAGATT","GGCGACGCCCGACAAC","GGCGACGCCGCATACA","GGCGACGCGAAGGGTT","GGCGACGCGCAGGTTT","GGCGACGCGCTAACGA","GGCGACGCGTCGACAT","GGCGACGCTGAAGAGA","GGCGAGGTACCCTAGA","GGCGAGGTACGAACGC","GGCGAGGTACTCTCTG","GGCGAGGTAGCCAACT","GGCGAGGTATAGCGAC","GGCGAGGTCTGGCATA","GGCGAGGTGAATCTGA","GGCGAGGTGAGTTAGC","GGCGAGGTGATGAATC","GGCGAGGTGGAAAGTC","GGCGAGGTGTACGCAA","GGCGAGGTGTCTGTCA","GGGATGTAAATATTAT","GGGATGTAACCCTGAA","GGGATGTAACTCTCAC","GGGATGTAACTCTCTG","GGGATGTAATAGCGAC","GGGATGTAGAACAGGC","GGGATGTAGAACTGGA","GGGATGTAGGCGACGC","GGGATGTATAATAAAA","GGGATGTATATGAACT","GGGATGTATCACAGCA","GGGATGTATTGACCAG","GGGGAGTCACCTACCT","GGGGAGTCAGAACACG","GGGGAGTCAGCCAACT","GGGGAGTCAGCTGACT","GGGGAGTCATAATGTC","GGGGAGTCCCGTGAGA","GGGGAGTCCTACGGAT","GGGGAGTCCTCGTTAC","GGGGAGTCGGAAAGTC","GGGGAGTCGGCGACGC","GGGGAGTCGGTGCGAA","GGGGGCCAACAGATTC","GGGGGCCAATCATTCC","GGGGGCCAATCCTGTA","GGGGGCCACCTCCTGA","GGGGGCCACGCATACA","GGGGGCCACTTAATGC","GGGGGCCAGTCTGTCA","GGGGGCCATAAGGAAT","GGTGCGAAAACGTGAT","GGTGCGAAACAACGGC","GGTGCGAAACAAGCTA","GGTGCGAAACACGACC","GGTGCGAACCGTGAGA","GGTGCGAACTCGTTAC","GGTGCGAAGAGTTAGC","GGTGCGAAGTGTTCTA","GGTGCGAATGGTGGTA","GTACGCAAAAGAGATC","GTACGCAAAAGGTACA","GTACGCAAACCTCCAA","GTACGCAAACTCTCCA","GTACGCAACAATGGAA","GTACGCAACCCTGCGT","GTACGCAAGAGCTGAA","GTACGCAAGCTGTAAC","GTACGCAAGTCGTAGA","GTACGCAATCCATACC","GTACGCAATCGTGCCC","GTACGCAATCTTCACA","GTACGCAATGTCGACA","GTCAACACACAGATTC","GTCAACACAGCCATGC","GTCAACACCATACCAA","GTCAACACCCGACAAC","GTCAACACGATGAATC","GTCAACACGTCGACAT","GTCAACACTCGGGAGG","GTCAACACTTTAGCTT","GTCGACATACTGCAAC","GTCGACATAGGGTAGT","GTCGACATCCCTGCGT","GTCGACATCGGCGAAG","GTCGACATCTACGGAT","GTCGACATGAATGCAG","GTCGACATGACAGTGC","GTCGACATGATCTTAA","GTCGACATGCCCTACC","GTCGACATGCTGTAAC","GTCGACATGGAAAGTC","GTCGACATGTCAACAC","GTCGACATGTCTGTCA","GTCGACATTGCTACTA","GTCGACATTTCACGCA","GTCGTAGAAAACATCG","GTCGTAGAAATTCATG","GTCGTAGACACTTCGA","GTCGTAGACCAGTTCA","GTCGTAGACTGTAGCC","GTCGTAGAGAACTATT","GTCGTAGAGAACTGGA","GTCGTAGAGGAGAACA","GTCTGTCAAGGGTAGT","GTCTGTCAATGCCTAA","GTCTGTCACAATGTAT","GTCTGTCACCTGTGCC","GTCTGTCACTGTAGCC","GTCTGTCACTTAATGC","GTCTGTCAGACAGTGC","GTCTGTCAGCCAAGAC","GTCTGTCAGCGAGTAA","GTCTGTCAGGAGAACA","GTCTGTCAGGCGACGC","GTCTGTCAGGGGAGTC","GTCTGTCATCCGTCTA","GTCTGTCATCGTGCCC","GTCTGTCATTGACCAG","GTGTTCTAAACGTGAT","GTGTTCTAACACAGAA","GTGTTCTAACTGCAAC","GTGTTCTAAGAGTCAA","GTGTTCTAATCATTCC","GTGTTCTAATCCTGTA","GTGTTCTACCACACCC","GTGTTCTACTCAATGA","GTGTTCTACTGGCATA","GTGTTCTAGAGCTGAA","GTGTTCTAGCTCAAAC","GTGTTCTAGCTCGGTA","GTGTTCTAGTACGCAA","GTGTTCTAGTCAACAC","GTGTTCTAGTGTTCTA","TAAGATCTACGGGCTC","TAAGATCTGCTAGACT","TAAGGAATAACAACCA","TAAGGAATAACGTGAT","TAAGGAATAAGGTACA","TAAGGAATAGCAGGAA","TAAGGAATCAATGGAA","TAAGGAATCACCTTAC","TAAGGAATCAGCGTTA","TAAGGAATCGCTGATC","TAAGGAATGCTTTCTG","TAAGGAATGTCGTAGA","TAAGGAATTTCACGCA","TAATAAAAACGAACGC","TAATAAAACCCGGATG","TACAGACCAAACATCG","TACAGACCAAGCGGCG","TACAGACCACACAGAA","TACAGACCACACGACC","TACAGACCAGCAGGAA","TACAGACCATAATGTC","TACAGACCATGGGGGC","TACAGACCCAATGTAT","TACAGACCCCAGTTCA","TACAGACCGATAGACA","TACAGACCGCTGTAAC","TACAGACCGGAGAACA","TACAGACCGGGATGTA","TACAGACCGTACGCAA","TACAGACCGTCTGTCA","TACCGGTAACAACTCG","TACCGGTAACCCTAGA","TACCGGTAACTGCAAC","TACCGGTAATGGGGGC","TACCGGTACCACACCC","TACCGGTACGTAAATT","TACCGGTACTGACGCG","TACCGGTATGTATGTA","TACTACAAAAGGACAC","TACTACAAATAGCGAC","TACTACAAATCATTCC","TACTACAACGACACAC","TACTACAACTGACGCG","TACTACAAGAATCTGA","TACTACAAGATGAATC","TACTACAAGCGAGTAA","TACTACAATGCTACTA","TACTACAATGGTGGTA","TAGGATGAAATTCATG","TAGGATGAACCACTGT","TAGGATGAACGTATCA","TAGGATGAATAATGTC","TAGGATGAATGGGGGC","TAGGATGACCTCCTGA","TAGGATGAGATAGACA","TATCAGCAAACTCACC","TATCAGCAACAAGCTA","TATCAGCAACAGATTC","TATCAGCAACTCTCAC","TATCAGCAATTGAGGA","TATCAGCACAAGGAGC","TATCAGCACAGAGATT","TATCAGCACGAACTTA","TATCAGCAGAACTGGA","TATCAGCAGAATCTGA","TATCAGCAGCTCTTCA","TATCAGCAGGAAAGTC","TATCAGCAGTACGCAA","TATCAGCATCGGGAGG","TATCAGCATCTTCACA","TATCCCGTAAGCGGCG","TATCCCGTACTCTCCA","TATCCCGTAGCTGACT","TATCCCGTCAAGGAGC","TATCCCGTCGAACTTA","TATCCCGTCTCGTTAC","TATCCCGTGACAGTGC","TATCCCGTGCTAACGA","TATCCCGTGTCTGTCA","TATCCCGTTCACTAGG","TATCCCGTTCTTTAAC","TATCCCGTTTCACGCA","TATGAACTAAGAGATC","TATGAACTAAGGTACA","TATGAACTACAACGGC","TATGAACTACACGACC","TATGAACTACAGCAGA","TATGAACTACCTCCAA","TATGAACTAGCACCTC","TATGAACTATTGGCTC","TATGAACTCATACCAA","TATGAACTCCACACCC","TATGAACTCCACTTAC","TATGAACTCCTGTGCC","TATGAACTCGGCGAAG","TATGAACTGAATCTGA","TATGAACTGATAGACA","TATGAACTGGAGAACA","TATGAACTTATCAGCA","TATGAACTTCTTCACA","TCACAGCAATAATGTC","TCACAGCAATAGCGAC","TCACAGCACACTTCGA","TCACAGCACAGCGTTA","TCACAGCACCTCCTGA","TCACAGCACGCATACA","TCACAGCACTTAATGC","TCACAGCAGAATCTGA","TCACAGCAGATAGACA","TCACAGCAGATCTTAA","TCACAGCAGGCGACGC","TCACAGCATAAGGAAT","TCACAGCATCGTGCCC","TCACAGCATTCACGCA","TCACAGCATTCGTGCT","TCACTAGGAACCGAGA","TCACTAGGCACTTCGA","TCACTAGGGCTTTCTG","TCACTAGGGGAGAACA","TCACTAGGTAAGGAAT","TCACTAGGTACTACAA","TCACTAGGTATGAACT","TCACTAGGTCGTGCCC","TCACTAGGTGGTGGTA","TCACTAGGTGTCGACA","TCACTAGGTTTAGCTT","TCCATACCACAACGGC","TCCATACCACAACTCG","TCCATACCCATACCAA","TCCATACCCCCGGATG","TCCATACCCGAACTTA","TCCATACCCGTTCTGT","TCCATACCGAGCTGAA","TCCATACCGGTGCGAA","TCCATACCTGTCGACA","TCCGTCTAAACCGCCA","TCCGTCTAAAGACGGA","TCCGTCTAACACAGAA","TCCGTCTAACCCTGAA","TCCGTCTAACTCTCAC","TCCGTCTAAGCTGACT","TCCGTCTAAGTGGTCA","TCCGTCTAATCCTGTA","TCCGTCTACATACCAA","TCCGTCTACCACTTAC","TCCGTCTACCTCTATC","TCCGTCTACCTGTGCC","TCCGTCTAGAAGGGTT","TCCGTCTAGGATAACG","TCCGTCTATAAGGAAT","TCCGTCTATAGGATGA","TCCGTCTATGTATGTA","TCGGGAGGACTTCCTG","TCGGGAGGCACCTTAC","TCGGGAGGCAGAGATT","TCGGGAGGCCTAAAGA","TCGGGAGGCCTCTATC","TCGGGAGGCGACACAC","TCGGGAGGTAAGGAAT","TCGTGCCCAATGTTGC","TCGTGCCCACCCTAGA","TCGTGCCCAGTCTTAA","TCGTGCCCCAGCGTTA","TCGTGCCCCATACCAA","TCGTGCCCCCTCCTGA","TCGTGCCCCGGATTGC","TCGTGCCCCGTTCTGT","TCGTGCCCCTGAGCCA","TCGTGCCCCTTAATGC","TCGTGCCCGAACTATT","TCGTGCCCGACTAGTA","TCGTGCCCGCGGCACT","TCGTGCCCTCCATACC","TCTTCACAACACGACC","TCTTCACAAGTACAAG","TCTTCACACAACCACA","TCTTCACACCATCCTC","TCTTCACACCTCTATC","TCTTCACACCTGTGCC","TCTTCACAGAACAGGC","TCTTCACAGAGTTAGC","TCTTCACAGCCCTACC","TCTTCACAGCGGCACT","TCTTCACAGCTCGGTA","TCTTTAACGGCGACGC","TCTTTAACGTCGTAGA","TCTTTAACTACCGGTA","TCTTTAACTGGCTTCA","TGAAGAGAAACTCACC","TGAAGAGAAAGACGGA","TGAAGAGAAGATGTAC","TGAAGAGAATCATTCC","TGAAGAGAATGCCTAA","TGAAGAGACAATGGAA","TGAAGAGACCCGGATG","TGAAGAGACTACGGAT","TGAAGAGACTGGCATA","TGAAGAGACTGTAGCC","TGAAGAGAGAACTATT","TGAAGAGAGAACTGGA","TGAAGAGAGAATCTGA","TGAAGAGAGAGCTGAA","TGAAGAGAGATAGACA","TGAAGAGATCACTAGG","TGAGCCATACGTATCA","TGAGCCATAGAACACG","TGAGCCATAGATGTAC","TGAGCCATCACCTTAC","TGAGCCATCCTAAAGA","TGAGCCATCGTAAATT","TGAGCCATCTTAATGC","TGAGCCATGAATCTGA","TGAGCCATGAGCTGAA","TGAGCCATGAGTTAGC","TGAGCCATGGCGACGC","TGAGCCATGGTGCGAA","TGAGCTCAAAGCGGCG","TGAGCTCAATTGAGGA","TGAGCTCACCAGAGAA","TGAGCTCACCCTGCGT","TGAGCTCACCTCTATC","TGAGCTCAGACAGTGC","TGCTACTAACAACTCG","TGCTACTAACTTCCTG","TGCTACTAAGTCTTAA","TGCTACTACCTCTATC","TGCTACTACTAAGGTC","TGCTACTACTCGTTAC","TGCTACTAGTCTGTCA","TGCTACTATTCGTGCT","TGCTACTATTTAGCTT","TGGAACAAAAGGTACA","TGGAACAAAGAGTCAA","TGGAACAAAGCAGGAA","TGGAACAACAACCACA","TGGAACAACAAGGAGC","TGGAACAACATACCAA","TGGAACAACCTTCCAA","TGGAACAAGACCGGGA","TGGAACAAGATGAATC","TGGAACAAGTCAACAC","TGGAACAAGTGTTCTA","TGGAACAATATCAGCA","TGGAACAATATCCCGT","TGGAACAATCCGTCTA","TGGAACAATGAGCTCA","TGGAACAATGTATGTA","TGGATTATACCTCCAA","TGGATTATACTCTCCA","TGGATTATAGTCACTA","TGGATTATCACTTCGA","TGGATTATCGGTGCCA","TGGATTATGAACTATT","TGGATTATGACAGTGC","TGGATTATGCCACATA","TGGATTATGCTAACGA","TGGATTATGTACGCAA","TGGATTATGTCGTAGA","TGGATTATTACCGGTA","TGGATTATTGAGCCAT","TGGATTATTTTAGCTT","TGGCTTCAAAGACGGA","TGGCTTCAAATGTTGC","TGGCTTCAAATTCATG","TGGCTTCAACAGCAGA","TGGCTTCAATAGCGAC","TGGCTTCACGACACAC","TGGCTTCACGACTGGA","TGGCTTCACGCTGATC","TGGCTTCACTAAGGTC","TGGCTTCACTGTAGCC","TGGCTTCAGAACTATT","TGGCTTCAGCGAGTAA","TGGCTTCATGGATTAT","TGGTGGTAACACAGAA","TGGTGGTAAGCCATGC","TGGTGGTACCTGTGCC","TGGTGGTAGAACTGGA","TGGTGGTAGATGAATC","TGGTGGTAGGAAAGTC","TGGTGGTAGTCAACAC","TGGTGGTATGGAACAA","TGGTGGTATTCACGCA","TGTATGTAAAACATCG","TGTATGTAACTCTCAC","TGTATGTAAGTCTTAA","TGTATGTACAAGGAGC","TGTATGTACCCTGCGT","TGTATGTACGACGATT","TGTATGTAGAATCTGA","TGTATGTAGCCGTACG","TGTATGTATCACTAGG","TGTCGACAAACAACCA","TGTCGACAAACGTGAT","TGTCGACAATCCTGTA","TGTCGACACCCGTACC","TGTCGACACTCAATGA","TGTCGACAGAATGCAG","TGTCGACAGCCCTACC","TGTCGACATCACAGCA","TGTCGACATCTTCACA","TGTCGACATTCACGCA","TTCACGCAACAACGGC","TTCACGCAACGGGCTC","TTCACGCAAGATCGCA","TTCACGCACCATCCTC","TTCACGCACTGAGCCA","TTCACGCAGAGTTAGC","TTCACGCAGCAGGTTT","TTCACGCAGTACGCAA","TTCACGCATGTCGACA","TTCGTGCTAATTCATG","TTCGTGCTACAAGCTA","TTCGTGCTACTTCCTG","TTCGTGCTAGCACCTC","TTCGTGCTAGCAGGAA","TTCGTGCTAGCTGACT","TTCGTGCTATAGCGAC","TTCGTGCTATCATTCC","TTCGTGCTATTGAGGA","TTCGTGCTCAATGGAA","TTCGTGCTCCGTGAGA","TTCGTGCTCGCATACA","TTCGTGCTCGTAAATT","TTCGTGCTCTACGGAT","TTCGTGCTGCTAACGA","TTCGTGCTGTCAACAC","TTCGTGCTTAAGGAAT","TTCGTGCTTGAGCTCA","TTGACCAGAAGGACAC","TTGACCAGACCCTGAA","TTGACCAGACGTATCA","TTGACCAGCCGACAAC","TTGACCAGCCTAATCC","TTGACCAGCGCTGATC","TTGACCAGCGGTGCCA","TTGACCAGCTCGTTAC","TTGACCAGGCTCGGTA","TTGACCAGTAGGATGA","TTGACCAGTATCCCGT","TTTAGCTTAAGGACAC","TTTAGCTTAATTCATG","TTTAGCTTACCTCCAA","TTTAGCTTACGAACGC","TTTAGCTTACTCTCAC","TTTAGCTTCCCGGATG","TTTAGCTTCTGACGCG","TTTAGCTTCTGCGGAA","TTTAGCTTGACTAGTA","TTTAGCTTTCCGTCTA"],"n_spots":1868,"n_states":1,"indel":false},{"index":768,"id":"P_2e456c15080a","states":[215,222],"spots":["ACGCTCGACGACACAC","CCTCTATCCAATGGAA","GACCGGGACGGATTGC","GATAGACAAACAACCA","GGCGAGGTCCTGTGCC","TAAGGAATTATCCCGT","TCACTAGGCCCGGATG","TGCTACTATCGTGCCC","TGGATTATGCTTTCTG"],"n_spots":9,"n_states":2,"indel":false},{"index":769,"id":"P_1562e470ee5c","states":[215,226],"spots":["GGCGAGGTGCCACATA"],"n_spots":1,"n_states":2,"indel":false},{"index":770,"id":"P_122592a627b0","states":[215,229],"spots":["CCCGTACCACACGACC"],"n_spots":1,"n_states":2,"indel":false},{"index":771,"id":"P_61ab35d49b7c","states":[215,231],"spots":["GTCGACATTGTATGTA"],"n_spots":1,"n_states":2,"indel":false},{"index":772,"id":"P_5399774da362","states":[215,234],"spots":["GCTCTTCAAACGTGAT"],"n_spots":1,"n_states":2,"indel":false},{"index":773,"id":"P_13f8265ef459","states":[215,235],"spots":["ACTGCAACGCTCGGTA","AGGGTAGTTACTACAA","CCACACCCTAGGATGA","GCCGTACGAGCACCTC","GCGAGTAACTGTAGCC","GCTCAAACTCACAGCA","GGCGACGCCAGCGTTA","GTCGACATGGCGAGGT","TCACTAGGACTATGCA","TGAGCCATGCGAGTAA"],"n_spots":10,"n_states":2,"indel":false},{"index":774,"id":"P_4619eec742c9","states":[215,237],"spots":["GCTCAAACCCAGAGAA","GGGGGCCAAGGCTAAC"],"n_spots":2,"n_states":2,"indel":false},{"index":775,"id":"P_b2410af4d2f4","states":[215,238],"spots":["GCTAACGACTGGCATA"],"n_spots":1,"n_states":2,"indel":false},{"index":776,"id":"P_6ded7523aae3","states":[215,240],"spots":["ACCACTGTGCGAGTAA","GCTCTTCAACGCTCGA"],"n_spots":2,"n_states":2,"indel":false},{"index":777,"id":"P_9353b4c866db","states":[215,253],"spots":["ACTATGCACATACCAA"],"n_spots":1,"n_states":2,"indel":true},{"index":778,"id":"P_1fea0feee0b1","states":[215,255],"spots":["TCACAGCATCACAGCA"],"n_spots":1,"n_states":2,"indel":true},{"index":779,"id":"P_193647186c0f","states":[215,257],"spots":["GAACTGGATTTAGCTT"],"n_spots":1,"n_states":2,"indel":true},{"index":780,"id":"P_2d795a3db53c","states":[215,277],"spots":["ACAACTCGGCGGCACT"],"n_spots":1,"n_states":2,"indel":true},{"index":781,"id":"P_b804948dc2ac","states":[215,281],"spots":["ACAACTCGCAGCGTTA"],"n_spots":1,"n_states":2,"indel":true},{"index":782,"id":"P_8befb038bb58","states":[216],"spots":["CACTTCGACAATGGAA"],"n_spots":1,"n_states":1,"indel":true},{"index":783,"id":"P_26afabd7b914","states":[217],"spots":["AATGTTGCGCCAAGAC"],"n_spots":1,"n_states":1,"indel":true},{"index":784,"id":"P_31251de13fa5","states":[219],"spots":["ATAATGTCAATCCGTC","CATACCAAACTCTCTG"],"n_spots":2,"n_states":1,"indel":true},{"index":785,"id":"P_8343915800c6","states":[222],"spots":["AACCGCCACCCGGATG","AACGCTTAAACCGCCA","AACTCACCGGAGAACA","AAGGACACACTCTCCA","AAGGACACTGGAACAA","AAGGTACACCTCCTGA","AATTCATGAGCCATGC","ACACAGAAAGCAGGAA","ACACGACCATCATTCC","ACCCTAGAACAACGGC","ACCTCCAAACTCTCCA","ACGGGCTCCCCGGATG","AGAACACGCAAGGAGC","AGAACACGCAATGGAA","AGAGTCAAAATCCGTC","AGATCGCAGAATCTGA","AGATGTACAATCCGTC","AGCTGACTGAACTGGA","AGCTGACTGGCGACGC","AGTCTTAAGAGCTGAA","ATAACGAAACTCTCTG","ATAATGTCCCCGTACC","ATCCTGTACTCAATGA","CAACCACAATTGAGGA","CAATGTATCCTAATCC","CAGCGTTAAGTCACTA","CCAGTTCACCTAATCC","CCCGTACCTGGTGGTA","CCGTGAGAATCATTCC","CGACGATTAGATGTAC","CGACTGGAACGGGCTC","CGCATACACTCAATGA","CGGCGAAGCCAGAGAA","CTCAATGACATACCAA","CTCAATGACTACGGAT","CTGACGCGATAATGTC","CTGAGCCACAATGTAT","CTGGCATACCCGTACC","GAACAGGCGCTCGGTA","GAATCTGACCTCTATC","GAATCTGAGCTCTTCA","GAATGCAGCAATGTAT","GACCGGGAGACAGTGC","GACTAGTAGTCGTAGA","GAGTTAGCCCCTGCGT","GAGTTAGCTGAAGAGA","GATAGACAGAAGGGTT","GATGAATCACGCTCGA","GATGAATCTGGATTAT","GCCACATACGCATACA","GCCCTACCCCACACCC","GCCGTACGCCAGTTCA","GCGAGTAAGCAGGTTT","GCTCGGTAAACCGAGA","GCTCTTCAAATCCGTC","GCTCTTCAACAACGGC","GCTTTCTGCCAGAGAA","GGATAACGCCAGAGAA","GGATAACGGTCGACAT","GGGATGTAGCGGCACT","GGGGGCCATCTTCACA","GTACGCAAATCCTGTA","GTCAACACACTCTCAC","GTCAACACCCTGTGCC","GTGTTCTAGAAGGGTT","TACAGACCTGTATGTA","TACCGGTATATCCCGT","TACTACAACGTTCTGT","TAGGATGAAACCGAGA","TATCAGCAGCGGCACT","TATCCCGTATAGCGAC","TATGAACTTGTATGTA","TCACAGCACCTTCCAA","TCCATACCATCCTGTA","TCGTGCCCAGTCACTA","TGAAGAGAAGCCAACT","TGAAGAGACGTAAATT","TGAGCTCAAATCCGTC","TGGATTATTATCCCGT"],"n_spots":79,"n_states":1,"indel":false},{"index":786,"id":"P_848c85f3e16e","states":[222,235],"spots":["CTACGGATCCTAATCC"],"n_spots":1,"n_states":2,"indel":false},{"index":787,"id":"P_a832d1701c41","states":[222,294],"spots":["AGCAGGAAAAGAGATC"],"n_spots":1,"n_states":2,"indel":true},{"index":788,"id":"P_d43e2aa480ba","states":[223],"spots":["CAACCACATACTACAA"],"n_spots":1,"n_states":1,"indel":true},{"index":789,"id":"P_ac52cff92801","states":[224],"spots":["CAAGACTAGTCGTAGA"],"n_spots":1,"n_states":1,"indel":true},{"index":790,"id":"P_58ae05c67062","states":[226],"spots":["ACCACTGTGTCTGTCA","ATAGCGACCTGACGCG","CTGCGGAACTGTAGCC","TGAGCCATGATAGACA"],"n_spots":4,"n_states":1,"indel":false},{"index":791,"id":"P_da0e1c70dad9","states":[229],"spots":["AAACATCGAGCCATGC","AACCGAGAAGAACACG","ACCTCCAAGCTCTTCA","ACGCTCGACCCGTACC","ACGGGCTCAGTCTTAA","ACGGGCTCTCGTGCCC","AGCCAACTGCTAGACT","AGTCTTAACTGACGCG","ATAACGAACTTAATGC","ATCATTCCGGATAACG","ATTCAATGTGCTACTA","CCGACAACTGAGCTCA","CGACTGGATTCGTGCT","CGGCGAAGGAGCTGAA","CGGCGAAGGCTCTTCA","CTCATCACTGCTACTA","GGAAAGTCGTCTGTCA","GTCGACATCCCGGATG","TACTACAATCTTCACA","TCACAGCAAAACATCG","TGAGCCATGTCAACAC","TGCTACTAACAACGGC","TTGACCAGTACAGACC"],"n_spots":23,"n_states":1,"indel":false},{"index":792,"id":"P_500f79b27a77","states":[231],"spots":["AAACATCGGAGTTAGC","AACGCTTAGATAGACA","ACAACGGCAATATTAT","ACACAGAAACGGGCTC","ACCTACCTAGCCAACT","ACGGGCTCTAATAAAA","AGAACACGAGAGTCAA","AGAGTCAAGTCTGTCA","AGTGGTCAACCTACCT","ATGCCTAAACAACTCG","CAATGTATACAACTCG","CATCAAGTGCGGCACT","CCTCTATCAGCAGGAA","CCTCTATCGCTCGGTA","CGACGATTTAAGATCT","CGTAAATTAGGGTAGT","CTACGGATTATCCCGT","CTACGGATTTCACGCA","GACAGTGCTATCAGCA","GCGGCACTGAGTTAGC","GGAGAACAGCCGTACG","TCGGGAGGGAACTGGA","TCGGGAGGGGATAACG","TGAGCCATCCGACAAC","TGCTACTAGAACTATT","TGGTGGTAATGGGGGC","TGGTGGTACTAAGGTC"],"n_spots":27,"n_states":1,"indel":false},{"index":793,"id":"P_cef448235cf3","states":[232],"spots":["ACTCTCTGTATCCCGT"],"n_spots":1,"n_states":1,"indel":true},{"index":794,"id":"P_e17fca9f5411","states":[233],"spots":["GGCGAGGTTCCATACC"],"n_spots":1,"n_states":1,"indel":false},{"index":795,"id":"P_3a0c1590e8bf","states":[234],"spots":["AGTCACTAAGCCATGC","GCTCGGTATGAGCCAT","GTCGACATTTTAGCTT","TTGACCAGTACTACAA"],"n_spots":4,"n_states":1,"indel":false},{"index":796,"id":"P_97a0e9488e7b","states":[235],"spots":["AACCGCCAAAACATCG","AACGCTTAAGTACAAG","AAGACGGATGAGCCAT","AATCCGTCCCATCCTC","ACAACGGCTGGAACAA","ACATTGGCTGAAGAGA","ACCCTAGACCTGTGCC","ACCTACCTCGCTGATC","ACGGGCTCACCCTAGA","ACTATGCAGTCGTAGA","AGAGTCAAGATAGACA","AGTACAAGCCTGTGCC","ATAACGAAAAGCGGCG","ATCATTCCCCGTGAGA","ATCCTGTATCACTAGG","ATGGGGGCACGGGCTC","CAAGGAGCGTCTGTCA","CACTTCGAACTGCAAC","CCACACCCGCCAAGAC","CCACTTACGCCGTACG","CCATCCTCCTGAGCCA","CCCTGCGTCCATCCTC","CGACACACCTGACGCG","CGGATTGCCCGAAGTA","CGTAAATTAAGCGGCG","CTACGGATCCTCCTGA","CTCAATGACAAGACTA","CTCAATGACAGCGTTA","CTCGTTACGCTCGGTA","CTGTAGCCAACCGAGA","CTGTAGCCCGACGATT","CTTAATGCATTCAATG","CTTAATGCCCTGTGCC","GAAGGGTTCAAGGAGC","GAGCTGAAAGATCGCA","GAGCTGAAGCTTTCTG","GCCAAGACAGATCGCA","GCGAGTAAAGTACAAG","GCGGCACTGAAGGGTT","GCTCGGTAGCCACATA","GCTCTTCAAGCCATGC","GGCGAGGTCCGAAGTA","GGGGGCCAACGTATCA","GGGGGCCATCCGTCTA","GTACGCAACGACTGGA","GTACGCAACTGTAGCC","GTCGACATGGGGAGTC","GTCGTAGACATACCAA","GTGTTCTAAACAACCA","TACAGACCCTCGTTAC","TATCCCGTTGAGCCAT","TCACAGCACTCAATGA","TCCGTCTAAGTCTTAA","TGAAGAGACCACACCC","TGCTACTACAATGTAT","TGGAACAAAACCGCCA"],"n_spots":56,"n_states":1,"indel":false},{"index":797,"id":"P_0528a54494fd","states":[235,276],"spots":["ATTGAGGACTTAATGC"],"n_spots":1,"n_states":2,"indel":true},{"index":798,"id":"P_47545a95b9c5","states":[235,277],"spots":["AAATATCCTATCCCGT"],"n_spots":1,"n_states":2,"indel":true},{"index":799,"id":"P_a3c339bdbbf0","states":[237],"spots":["ATAACGAAGAACTGGA"],"n_spots":1,"n_states":1,"indel":false},{"index":800,"id":"P_eaaf1e70a86f","states":[238],"spots":["GCCCTACCCAACCACA"],"n_spots":1,"n_states":1,"indel":false},{"index":801,"id":"P_c6dfb8a90581","states":[239],"spots":["GACAGTGCTCTTTAAC"],"n_spots":1,"n_states":1,"indel":false},{"index":802,"id":"P_5c6e3b589f1e","states":[240],"spots":["CCTAAAGAACAACGGC"],"n_spots":1,"n_states":1,"indel":false},{"index":803,"id":"P_a38e159ae44b","states":[241],"spots":["CAAGACTATACAGACC","TCGGGAGGTCGTGCCC"],"n_spots":2,"n_states":1,"indel":true},{"index":804,"id":"P_a0473533014b","states":[243],"spots":["ACACAGAAGATAGACA","GATGAATCTATCCCGT","GGAGAACAGATAGACA"],"n_spots":3,"n_states":1,"indel":true},{"index":805,"id":"P_a2ddec1dd09f","states":[245],"spots":["TGGAACAACACCTTAC"],"n_spots":1,"n_states":1,"indel":true},{"index":806,"id":"P_54395c1a93aa","states":[246],"spots":["TACAGACCGCAGGTTT"],"n_spots":1,"n_states":1,"indel":true},{"index":807,"id":"P_7b98b6ac49df","states":[247],"spots":["AACGTGATGCCAAGAC","TATGAACTACTGCAAC"],"n_spots":2,"n_states":1,"indel":true},{"index":808,"id":"P_1942625a29b1","states":[248],"spots":["CGCATACAAAACATCG"],"n_spots":1,"n_states":1,"indel":true},{"index":809,"id":"P_02704f9fe7d6","states":[249],"spots":["CGCTGATCAACAACCA"],"n_spots":1,"n_states":1,"indel":true},{"index":810,"id":"P_e88014747a0f","states":[251],"spots":["GACTAGTAGACCGGGA"],"n_spots":1,"n_states":1,"indel":true},{"index":811,"id":"P_f9ae477d054b","states":[253],"spots":["AAACATCGACCCTGAA","GCTGTAACATGGGGGC","TACAGACCACCACTGT"],"n_spots":3,"n_states":1,"indel":true},{"index":812,"id":"P_291b21ee1d62","states":[254],"spots":["GGCGACGCAGATGTAC"],"n_spots":1,"n_states":1,"indel":true},{"index":813,"id":"P_c831c251ff7b","states":[255],"spots":["AGCCATGCACAGATTC","ATTCAATGAGAACACG","GGGGGCCAAAACATCG"],"n_spots":3,"n_states":1,"indel":true},{"index":814,"id":"P_1ea448304b87","states":[257],"spots":["CACCTTACGGGGAGTC","CACCTTACTACAGACC","TATGAACTCGTTCTGT"],"n_spots":3,"n_states":1,"indel":true},{"index":815,"id":"P_9f84a7ac3873","states":[260],"spots":["AACCGCCATCTTCACA","ACAGCAGAAAGGTACA","ATAATGTCATAATGTC","CAGAGATTTACCGGTA","CCCTGCGTACGAACGC","GTACGCAAACTCTCAC","TCTTCACACAAGACTA"],"n_spots":7,"n_states":1,"indel":true},{"index":816,"id":"P_72e82e0f2409","states":[262],"spots":["ACAACTCGACAGCAGA","TGAGCCATTTTAGCTT"],"n_spots":2,"n_states":1,"indel":true},{"index":817,"id":"P_1e8065b04af3","states":[263],"spots":["AAGCGGCGACCTACCT"],"n_spots":1,"n_states":1,"indel":true},{"index":818,"id":"P_4588b80c7187","states":[264],"spots":["ATCCTGTACTAAGGTC"],"n_spots":1,"n_states":1,"indel":true},{"index":819,"id":"P_0be6f927d667","states":[266],"spots":["CATACCAAAGCAGGAA"],"n_spots":1,"n_states":1,"indel":true},{"index":820,"id":"P_5ef6656e158f","states":[267],"spots":["GGATAACGCTGAGCCA"],"n_spots":1,"n_states":1,"indel":true},{"index":821,"id":"P_41b7ce6c3e29","states":[268],"spots":["AGAGTCAACAACCACA","CTGACGCGACTTCCTG"],"n_spots":2,"n_states":1,"indel":true},{"index":822,"id":"P_de527cbb2d06","states":[270],"spots":["CTGGCATAGGAAAGTC"],"n_spots":1,"n_states":1,"indel":true},{"index":823,"id":"P_1c41010addc2","states":[271],"spots":["CGCTGATCCCCTGCGT","CTCGTTACACAGCAGA","GAATCTGATGAGCTCA"],"n_spots":3,"n_states":1,"indel":true},{"index":824,"id":"P_8eaa6fefb67e","states":[272],"spots":["ACCTACCTAGTCTTAA","AGCCAACTACGCTCGA"],"n_spots":2,"n_states":1,"indel":true},{"index":825,"id":"P_18d0c38f8b3f","states":[273],"spots":["ACTCTCTGCGTTCTGT","AGTACAAGACAAGCTA","AGTACAAGAGGGTAGT","AGTCTTAATGCTACTA","GATAGACATTGACCAG","TCCATACCTCTTCACA"],"n_spots":6,"n_states":1,"indel":true},{"index":826,"id":"P_d2b2802697aa","states":[276],"spots":["AACAACCACGGATTGC","GGGGAGTCGCCACATA"],"n_spots":2,"n_states":1,"indel":true},{"index":827,"id":"P_575f177542eb","states":[277],"spots":["AAGGACACGACAGTGC","ACAGCAGACCTGTGCC","ATAATGTCCTGTAGCC","GCTCTTCACCATCCTC","GGCGAGGTTATCAGCA","TCACAGCATGTATGTA","TTCACGCATCCATACC"],"n_spots":7,"n_states":1,"indel":true},{"index":828,"id":"P_b3e23f9706fe","states":[279],"spots":["TGGCTTCAGGCGACGC"],"n_spots":1,"n_states":1,"indel":true},{"index":829,"id":"P_c60c1d42a010","states":[280],"spots":["ACATTGGCAGCACCTC","AGATCGCAGCTCGGTA"],"n_spots":2,"n_states":1,"indel":true},{"index":830,"id":"P_9a8b651c4fe9","states":[281],"spots":["GCCAAGACCCCGGATG","GGAAAGTCAGCCATGC"],"n_spots":2,"n_states":1,"indel":true},{"index":831,"id":"P_06e8da276857","states":[283],"spots":["AGCTGACTGCTGTAAC"],"n_spots":1,"n_states":1,"indel":true},{"index":832,"id":"P_25180fd2a9dd","states":[284],"spots":["CACTTCGAGCCACATA"],"n_spots":1,"n_states":1,"indel":true},{"index":833,"id":"P_07ce27f199e6","states":[285],"spots":["ACAGCAGAAAGAGATC","AGGGTAGTGCCCTACC","AGGGTAGTGCCGTACG","AGTACAAGCAGCGTTA","CACCTTACATTGAGGA","GAGCTGAAAGGGTAGT","TCACTAGGGCAGGTTT"],"n_spots":7,"n_states":1,"indel":true},{"index":834,"id":"P_11927645be63","states":[287],"spots":["ATCCTGTATGGAACAA"],"n_spots":1,"n_states":1,"indel":true},{"index":835,"id":"P_9ef8fa1ae286","states":[288],"spots":["TCACAGCAGACCGGGA"],"n_spots":1,"n_states":1,"indel":true},{"index":836,"id":"P_bfe172eb5fdf","states":[290],"spots":["ACTCTCTGAATCCGTC"],"n_spots":1,"n_states":1,"indel":true},{"index":837,"id":"P_b5e5142bfff5","states":[291],"spots":["CATCAAGTGTCGTAGA"],"n_spots":1,"n_states":1,"indel":true},{"index":838,"id":"P_41d1062da8f7","states":[292],"spots":["GTGTTCTATGTCGACA"],"n_spots":1,"n_states":1,"indel":true},{"index":839,"id":"P_4d1b449eeb08","states":[293],"spots":["ATAATGTCCTGCGGAA","GTCTGTCAACTCTCCA"],"n_spots":2,"n_states":1,"indel":true},{"index":840,"id":"P_282ffbad3e52","states":[294],"spots":["ACAGCAGACGGCGAAG","ACGCTCGAACCTACCT","AGAGTCAACGTAAATT","CGCTGATCCTGGCATA","CTGGCATATGAGCCAT","GGCGAGGTGAATGCAG","TTGACCAGACGCCGTT"],"n_spots":7,"n_states":1,"indel":true},{"index":841,"id":"P_e728d2dd3eeb","states":[295],"spots":["ACAACGGCATAGCGAC"],"n_spots":1,"n_states":1,"indel":true}]
```
