## Supplementary material for "Self-extending DNA recording with stochastic and programmed writing": Source Data: profile_nodes.json

```
[{"node":0,"left":null,"right":null,"height":0.0,"n_profiles":1,"n_spots":1,"parent":915,"leaf_start":786,"leaf_end":787,"common_exact_states":[0,259],"common_informative_features":2,"strongest_common_feature":30,"interpretation":"shared_actual_record_support","biological_ancestor_assigned":false},{"node":1,"left":null,"right":null,"height":0.0,"n_profiles":1,"n_spots":1,"parent":1632,"leaf_start":840,"leaf_end":841,"common_exact_states":[1],"common_informative_features":1,"strongest_common_feature":31,"interpretation":"shared_actual_record_support","biological_ancestor_assigned":false},{"node":2,"left":null,"right":null,"height":0.0,"n_profiles":1,"n_spots":1,"parent":1632,"leaf_start":841,"leaf_end":842,"common_exact_states":[2],"common_informative_features":1,"strongest_common_feature":32,"interpretation":"shared_actual_record_support","biological_ancestor_assigned":false},{"node":3,"left":null,"right":null,"height":0.0,"n_profiles":1,"n_spots":1,"parent":875,"leaf_start":10,"leaf_end":11,"common_exact_states":[3],"common_informative_features":1,"strongest_common_feature":33,"interpretation":"shared_actual_record_support","biological_ancestor_assigned":false},{"node":4,"left":null,"right":null,"height":0.0,"n_profiles":1,"n_spots":1,"parent":875,"leaf_start":11,"leaf_end":12,"common_exact_states":[3,215],"common_informative_features":11,"strongest_common_feature":33,"interpretation":"shared_actual_record_support","biological_ancestor_assigned":false},{"node":5,"left":null,"right":null,"height":0.0,"n_profiles":1,"n_spots":1,"parent":1450,"leaf_start":438,"leaf_end":439,"common_exact_states":[4,123,215],"common_informative_features":16,"strongest_common_feature":34,"interpretation":"shared_actual_record_support","biological_ancestor_assigned":false},{"node":6,"left":null,"right":null,"height":0.0,"n_profiles":1,"n_spots":2,"parent":1633,"leaf_start":839,"leaf_end":840,"common_exact_states":[5],"common_informative_features":1,"strongest_common_feature":35,"interpretation":"shared_actual_record_support","biological_ancestor_assigned":false},{"node":7,"left":null,"right":null,"height":0.0,"n_profiles":1,"n_spots":1,"parent":1634,"leaf_start":838,"leaf_end":839,"common_exact_states":[6],"common_informative_features":1,"strongest_common_feature":36,"interpretation":"shared_actual_record_support","biological_ancestor_assigned":false},{"node":8,"left":null,"right":null,"height":0.0,"n_profiles":1,"n_spots":1,"parent":916,"leaf_start":322,"leaf_end":323,"common_exact_states":[7,123],"common_informative_features":8,"strongest_common_feature":37,"interpretation":"shared_actual_record_support","biological_ancestor_assigned":false},{"node":9,"left":null,"right":null,"height":0.0,"n_profiles":1,"n_spots":1,"parent":916,"leaf_start":323,"leaf_end":324,"common_exact_states":[7,215],"common_informative_features":11,"strongest_common_feature":37,"interpretation":"shared_actual_record_support","biological_ancestor_assigned":false},{"node":10,"left":null,"right":null,"height":0.0,"n_profiles":1,"n_spots":1,"parent":1412,"leaf_start":548,"leaf_end":549,"common_exact_states":[8,188],"common_informative_features":8,"strongest_common_feature":38,"interpretation":"shared_actual_record_support","biological_ancestor_assigned":false},{"node":11,"left":null,"right":null,"height":0.0,"n_profiles":1,"n_spots":1,"parent":917,"leaf_start":85,"leaf_end":86,"common_exact_states":[9,23,74],"common_informative_features":5,"strongest_common_feature":39,"interpretation":"shared_actual_record_support","biological_ancestor_assigned":false},{"node":12,"left":null,"right":null,"height":0.0,"n_profiles":1,"n_spots":1,"parent":917,"leaf_start":86,"leaf_end":87,"common_exact_states":[9,215],"common_informative_features":11,"strongest_common_feature":39,"interpretation":"shared_actual_record_support","biological_ancestor_assigned":false},{"node":13,"left":null,"right":null,"height":0.0,"n_profiles":1,"n_spots":1,"parent":1516,"leaf_start":727,"leaf_end":728,"common_exact_states":[10,123],"common_informative_features":8,"strongest_common_feature":40,"interpretation":"shared_actual_record_support","biological_ancestor_assigned":false},{"node":14,"left":null,"right":null,"height":0.0,"n_profiles":1,"n_spots":2,"parent":1635,"leaf_start":837,"leaf_end":838,"common_exact_states":[11],"common_informative_features":1,"strongest_common_feature":41,"interpretation":"shared_actual_record_support","biological_ancestor_assigned":false},{"node":15,"left":null,"right":null,"height":0.0,"n_profiles":1,"n_spots":1,"parent":1636,"leaf_start":836,"leaf_end":837,"common_exact_states":[12],"common_informative_features":1,"strongest_common_feature":42,"interpretation":"shared_actual_record_support","biological_ancestor_assigned":false},{"node":16,"left":null,"right":null,"height":0.0,"n_profiles":1,"n_spots":4,"parent":974,"leaf_start":37,"leaf_end":38,"common_exact_states":[13],"common_informative_features":1,"strongest_common_feature":43,"interpretation":"shared_actual_record_support","biological_ancestor_assigned":false},{"node":17,"left":null,"right":null,"height":0.0,"n_profiles":1,"n_spots":1,"parent":977,"leaf_start":36,"leaf_end":37,"common_exact_states":[13,188],"common_informative_features":8,"strongest_common_feature":43,"interpretation":"shared_actual_record_support","biological_ancestor_assigned":false},{"node":18,"left":null,"right":null,"height":0.0,"n_profiles":1,"n_spots":1,"parent":974,"leaf_start":38,"leaf_end":39,"common_exact_states":[13,215],"common_informative_features":11,"strongest_common_feature":43,"interpretation":"shared_actual_record_support","biological_ancestor_assigned":false},{"node":19,"left":null,"right":null,"height":0.0,"n_profiles":1,"n_spots":1,"parent":1517,"leaf_start":726,"leaf_end":727,"common_exact_states":[14,123],"common_informative_features":8,"strongest_common_feature":44,"interpretation":"shared_actual_record_support","biological_ancestor_assigned":false},{"node":20,"left":null,"right":null,"height":0.0,"n_profiles":1,"n_spots":2,"parent":956,"leaf_start":3,"leaf_end":4,"common_exact_states":[15],"common_informative_features":1,"strongest_common_feature":45,"interpretation":"shared_actual_record_support","biological_ancestor_assigned":false},{"node":21,"left":null,"right":null,"height":0.0,"n_profiles":1,"n_spots":2,"parent":956,"leaf_start":4,"leaf_end":5,"common_exact_states":[15,123],"common_informative_features":8,"strongest_common_feature":45,"interpretation":"shared_actual_record_support","biological_ancestor_assigned":false},{"node":22,"left":null,"right":null,"height":0.0,"n_profiles":1,"n_spots":1,"parent":1637,"leaf_start":835,"leaf_end":836,"common_exact_states":[16],"common_informative_features":2,"strongest_common_feature":46,"interpretation":"shared_actual_record_support","biological_ancestor_assigned":false},{"node":23,"left":null,"right":null,"height":0.0,"n_profiles":1,"n_spots":1,"parent":918,"leaf_start":8,"leaf_end":9,"common_exact_states":[17],"common_informative_features":1,"strongest_common_feature":47,"interpretation":"shared_actual_record_support","biological_ancestor_assigned":false},{"node":24,"left":null,"right":null,"height":0.0,"n_profiles":1,"n_spots":1,"parent":918,"leaf_start":9,"leaf_end":10,"common_exact_states":[17,215],"common_informative_features":11,"strongest_common_feature":47,"interpretation":"shared_actual_record_support","biological_ancestor_assigned":false},{"node":25,"left":null,"right":null,"height":0.0,"n_profiles":1,"n_spots":1,"parent":1638,"leaf_start":834,"leaf_end":835,"common_exact_states":[18],"common_informative_features":0,"strongest_common_feature":null,"interpretation":"layout_only_unresolved","biological_ancestor_assigned":false},{"node":26,"left":null,"right":null,"height":0.0,"n_profiles":1,"n_spots":2,"parent":1639,"leaf_start":833,"leaf_end":834,"common_exact_states":[19],"common_informative_features":0,"strongest_common_feature":null,"interpretation":"layout_only_unresolved","biological_ancestor_assigned":false},{"node":27,"left":null,"right":null,"height":0.0,"n_profiles":1,"n_spots":1,"parent":1518,"leaf_start":725,"leaf_end":726,"common_exact_states":[19,23,123],"common_informative_features":7,"strongest_common_feature":145,"interpretation":"shared_actual_record_support","biological_ancestor_assigned":false},{"node":28,"left":null,"right":null,"height":0.0,"n_profiles":1,"n_spots":1,"parent":1404,"leaf_start":542,"leaf_end":543,"common_exact_states":[19,23,123,188],"common_informative_features":13,"strongest_common_feature":210,"interpretation":"shared_actual_record_support","biological_ancestor_assigned":false},{"node":29,"left":null,"right":null,"height":0.0,"n_profiles":1,"n_spots":1,"parent":1457,"leaf_start":649,"leaf_end":650,"common_exact_states":[19,74],"common_informative_features":4,"strongest_common_feature":96,"interpretation":"shared_actual_record_support","biological_ancestor_assigned":false},{"node":30,"left":null,"right":null,"height":0.0,"n_profiles":1,"n_spots":2,"parent":1519,"leaf_start":724,"leaf_end":725,"common_exact_states":[19,123],"common_informative_features":7,"strongest_common_feature":145,"interpretation":"shared_actual_record_support","biological_ancestor_assigned":false},{"node":31,"left":null,"right":null,"height":0.0,"n_profiles":1,"n_spots":1,"parent":1404,"leaf_start":543,"leaf_end":544,"common_exact_states":[19,123,188],"common_informative_features":13,"strongest_common_feature":210,"interpretation":"shared_actual_record_support","biological_ancestor_assigned":false},{"node":32,"left":null,"right":null,"height":0.0,"n_profiles":1,"n_spots":1,"parent":1640,"leaf_start":832,"leaf_end":833,"common_exact_states":[20],"common_informative_features":1,"strongest_common_feature":48,"interpretation":"shared_actual_record_support","biological_ancestor_assigned":false},{"node":33,"left":null,"right":null,"height":0.0,"n_profiles":1,"n_spots":22,"parent":1641,"leaf_start":831,"leaf_end":832,"common_exact_states":[21],"common_informative_features":0,"strongest_common_feature":null,"interpretation":"layout_only_unresolved","biological_ancestor_assigned":false},{"node":34,"left":null,"right":null,"height":0.0,"n_profiles":1,"n_spots":3,"parent":1642,"leaf_start":830,"leaf_end":831,"common_exact_states":[21,23],"common_informative_features":0,"strongest_common_feature":null,"interpretation":"layout_only_unresolved","biological_ancestor_assigned":false},{"node":35,"left":null,"right":null,"height":0.0,"n_profiles":1,"n_spots":1,"parent":1358,"leaf_start":102,"leaf_end":103,"common_exact_states":[21,23,44,215],"common_informative_features":13,"strongest_common_feature":66,"interpretation":"shared_actual_record_support","biological_ancestor_assigned":false},{"node":36,"left":null,"right":null,"height":0.0,"n_profiles":1,"n_spots":1,"parent":1188,"leaf_start":410,"leaf_end":411,"common_exact_states":[21,23,74,222],"common_informative_features":13,"strongest_common_feature":244,"interpretation":"shared_actual_record_support","biological_ancestor_assigned":false},{"node":37,"left":null,"right":null,"height":0.0,"n_profiles":1,"n_spots":1,"parent":1361,"leaf_start":96,"leaf_end":97,"common_exact_states":[21,44,123],"common_informative_features":10,"strongest_common_feature":66,"interpretation":"shared_actual_record_support","biological_ancestor_assigned":false},{"node":38,"left":null,"right":null,"height":0.0,"n_profiles":1,"n_spots":1,"parent":1469,"leaf_start":451,"leaf_end":452,"common_exact_states":[21,54,215],"common_informative_features":11,"strongest_common_feature":76,"interpretation":"shared_actual_record_support","biological_ancestor_assigned":false},{"node":39,"left":null,"right":null,"height":0.0,"n_profiles":1,"n_spots":7,"parent":1458,"leaf_start":651,"leaf_end":652,"common_exact_states":[21,74],"common_informative_features":4,"strongest_common_feature":96,"interpretation":"shared_actual_record_support","biological_ancestor_assigned":false},{"node":40,"left":null,"right":null,"height":0.0,"n_profiles":1,"n_spots":1,"parent":1443,"leaf_start":669,"leaf_end":670,"common_exact_states":[21,74,123],"common_informative_features":8,"strongest_common_feature":96,"interpretation":"shared_actual_record_support","biological_ancestor_assigned":false},{"node":41,"left":null,"right":null,"height":0.0,"n_profiles":1,"n_spots":1,"parent":1347,"leaf_start":607,"leaf_end":608,"common_exact_states":[21,81],"common_informative_features":4,"strongest_common_feature":103,"interpretation":"shared_actual_record_support","biological_ancestor_assigned":false},{"node":42,"left":null,"right":null,"height":0.0,"n_profiles":1,"n_spots":6,"parent":1520,"leaf_start":723,"leaf_end":724,"common_exact_states":[21,123],"common_informative_features":7,"strongest_common_feature":145,"interpretation":"shared_actual_record_support","biological_ancestor_assigned":false},{"node":43,"left":null,"right":null,"height":0.0,"n_profiles":1,"n_spots":1,"parent":889,"leaf_start":293,"leaf_end":294,"common_exact_states":[21,123,160],"common_informative_features":11,"strongest_common_feature":182,"interpretation":"shared_actual_record_support","biological_ancestor_assigned":false},{"node":44,"left":null,"right":null,"height":0.0,"n_profiles":1,"n_spots":2,"parent":1405,"leaf_start":541,"leaf_end":542,"common_exact_states":[21,123,188],"common_informative_features":13,"strongest_common_feature":210,"interpretation":"shared_actual_record_support","biological_ancestor_assigned":false},{"node":45,"left":null,"right":null,"height":0.0,"n_profiles":1,"n_spots":2,"parent":1450,"leaf_start":439,"leaf_end":440,"common_exact_states":[21,123,215],"common_informative_features":15,"strongest_common_feature":237,"interpretation":"shared_actual_record_support","biological_ancestor_assigned":false},{"node":46,"left":null,"right":null,"height":0.0,"n_profiles":1,"n_spots":1,"parent":846,"leaf_start":719,"leaf_end":720,"common_exact_states":[21,124],"common_informative_features":7,"strongest_common_feature":146,"interpretation":"shared_actual_record_support","biological_ancestor_assigned":false},{"node":47,"left":null,"right":null,"height":0.0,"n_profiles":1,"n_spots":1,"parent":1212,"leaf_start":231,"leaf_end":232,"common_exact_states":[21,142],"common_informative_features":10,"strongest_common_feature":164,"interpretation":"shared_actual_record_support","biological_ancestor_assigned":false},{"node":48,"left":null,"right":null,"height":0.0,"n_profiles":1,"n_spots":3,"parent":1469,"leaf_start":452,"leaf_end":453,"common_exact_states":[21,215],"common_informative_features":10,"strongest_common_feature":237,"interpretation":"shared_actual_record_support","biological_ancestor_assigned":false},{"node":49,"left":null,"right":null,"height":0.0,"n_profiles":1,"n_spots":1,"parent":871,"leaf_start":258,"leaf_end":259,"common_exact_states":[21,215,222,234],"common_informative_features":15,"strongest_common_feature":256,"interpretation":"shared_actual_record_support","biological_ancestor_assigned":false},{"node":50,"left":null,"right":null,"height":0.0,"n_profiles":1,"n_spots":1,"parent":878,"leaf_start":828,"leaf_end":829,"common_exact_states":[22],"common_informative_features":1,"strongest_common_feature":49,"interpretation":"shared_actual_record_support","biological_ancestor_assigned":false},{"node":51,"left":null,"right":null,"height":0.0,"n_profiles":1,"n_spots":1,"parent":878,"leaf_start":829,"leaf_end":830,"common_exact_states":[22,26],"common_informative_features":1,"strongest_common_feature":49,"interpretation":"shared_actual_record_support","biological_ancestor_assigned":false},{"node":52,"left":null,"right":null,"height":0.0,"n_profiles":1,"n_spots":343,"parent":1644,"leaf_start":827,"leaf_end":828,"common_exact_states":[23],"common_informative_features":0,"strongest_common_feature":null,"interpretation":"layout_only_unresolved","biological_ancestor_assigned":false},{"node":53,"left":null,"right":null,"height":0.0,"n_profiles":1,"n_spots":2,"parent":1645,"leaf_start":826,"leaf_end":827,"common_exact_states":[23,26],"common_informative_features":0,"strongest_common_feature":null,"interpretation":"layout_only_unresolved","biological_ancestor_assigned":false},{"node":54,"left":null,"right":null,"height":0.0,"n_profiles":1,"n_spots":1,"parent":1123,"leaf_start":576,"leaf_end":577,"common_exact_states":[23,26,131],"common_informative_features":10,"strongest_common_feature":153,"interpretation":"shared_actual_record_support","biological_ancestor_assigned":false},{"node":55,"left":null,"right":null,"height":0.0,"n_profiles":1,"n_spots":1,"parent":1470,"leaf_start":450,"leaf_end":451,"common_exact_states":[23,26,215],"common_informative_features":10,"strongest_common_feature":237,"interpretation":"shared_actual_record_support","biological_ancestor_assigned":false},{"node":56,"left":null,"right":null,"height":0.0,"n_profiles":1,"n_spots":1,"parent":1646,"leaf_start":825,"leaf_end":826,"common_exact_states":[23,33],"common_informative_features":0,"strongest_common_feature":null,"interpretation":"layout_only_unresolved","biological_ancestor_assigned":false},{"node":57,"left":null,"right":null,"height":0.0,"n_profiles":1,"n_spots":1,"parent":1521,"leaf_start":722,"leaf_end":723,"common_exact_states":[23,33,123],"common_informative_features":7,"strongest_common_feature":145,"interpretation":"shared_actual_record_support","biological_ancestor_assigned":false},{"node":58,"left":null,"right":null,"height":0.0,"n_profiles":1,"n_spots":1,"parent":1035,"leaf_start":133,"leaf_end":134,"common_exact_states":[23,34,123],"common_informative_features":11,"strongest_common_feature":57,"interpretation":"shared_actual_record_support","biological_ancestor_assigned":false},{"node":59,"left":null,"right":null,"height":0.0,"n_profiles":1,"n_spots":1,"parent":876,"leaf_start":117,"leaf_end":118,"common_exact_states":[23,43],"common_informative_features":5,"strongest_common_feature":65,"interpretation":"shared_actual_record_support","biological_ancestor_assigned":false},{"node":60,"left":null,"right":null,"height":0.0,"n_profiles":1,"n_spots":1,"parent":876,"leaf_start":118,"leaf_end":119,"common_exact_states":[23,43,50],"common_informative_features":9,"strongest_common_feature":65,"interpretation":"shared_actual_record_support","biological_ancestor_assigned":false},{"node":61,"left":null,"right":null,"height":0.0,"n_profiles":1,"n_spots":2,"parent":1368,"leaf_start":93,"leaf_end":94,"common_exact_states":[23,44],"common_informative_features":4,"strongest_common_feature":66,"interpretation":"shared_actual_record_support","biological_ancestor_assigned":false},{"node":62,"left":null,"right":null,"height":0.0,"n_profiles":1,"n_spots":1,"parent":1355,"leaf_start":108,"leaf_end":109,"common_exact_states":[23,44,74,123],"common_informative_features":11,"strongest_common_feature":66,"interpretation":"shared_actual_record_support","biological_ancestor_assigned":false},{"node":63,"left":null,"right":null,"height":0.0,"n_profiles":1,"n_spots":1,"parent":1361,"leaf_start":97,"leaf_end":98,"common_exact_states":[23,44,123],"common_informative_features":10,"strongest_common_feature":66,"interpretation":"shared_actual_record_support","biological_ancestor_assigned":false},{"node":64,"left":null,"right":null,"height":0.0,"n_profiles":1,"n_spots":1,"parent":1358,"leaf_start":103,"leaf_end":104,"common_exact_states":[23,44,215],"common_informative_features":13,"strongest_common_feature":66,"interpretation":"shared_actual_record_support","biological_ancestor_assigned":false},{"node":65,"left":null,"right":null,"height":0.0,"n_profiles":1,"n_spots":1,"parent":1051,"leaf_start":110,"leaf_end":111,"common_exact_states":[23,45],"common_informative_features":4,"strongest_common_feature":67,"interpretation":"shared_actual_record_support","biological_ancestor_assigned":false},{"node":66,"left":null,"right":null,"height":0.0,"n_profiles":1,"n_spots":1,"parent":888,"leaf_start":135,"leaf_end":136,"common_exact_states":[23,49,74,123],"common_informative_features":14,"strongest_common_feature":71,"interpretation":"shared_actual_record_support","biological_ancestor_assigned":false},{"node":67,"left":null,"right":null,"height":0.0,"n_profiles":1,"n_spots":1,"parent":1647,"leaf_start":824,"leaf_end":825,"common_exact_states":[23,55],"common_informative_features":1,"strongest_common_feature":77,"interpretation":"shared_actual_record_support","biological_ancestor_assigned":false},{"node":68,"left":null,"right":null,"height":0.0,"n_profiles":1,"n_spots":1,"parent":935,"leaf_start":622,"leaf_end":623,"common_exact_states":[23,65],"common_informative_features":4,"strongest_common_feature":87,"interpretation":"shared_actual_record_support","biological_ancestor_assigned":false},{"node":69,"left":null,"right":null,"height":0.0,"n_profiles":1,"n_spots":1,"parent":1327,"leaf_start":627,"leaf_end":628,"common_exact_states":[23,68],"common_informative_features":4,"strongest_common_feature":90,"interpretation":"shared_actual_record_support","biological_ancestor_assigned":false},{"node":70,"left":null,"right":null,"height":0.0,"n_profiles":1,"n_spots":1,"parent":1320,"leaf_start":640,"leaf_end":641,"common_exact_states":[23,68,123],"common_informative_features":8,"strongest_common_feature":90,"interpretation":"shared_actual_record_support","biological_ancestor_assigned":false},{"node":71,"left":null,"right":null,"height":0.0,"n_profiles":1,"n_spots":1,"parent":1060,"leaf_start":18,"leaf_end":19,"common_exact_states":[23,68,188,260],"common_informative_features":11,"strongest_common_feature":282,"interpretation":"shared_actual_record_support","biological_ancestor_assigned":false},{"node":72,"left":null,"right":null,"height":0.0,"n_profiles":1,"n_spots":28,"parent":1459,"leaf_start":658,"leaf_end":659,"common_exact_states":[23,74],"common_informative_features":4,"strongest_common_feature":96,"interpretation":"shared_actual_record_support","biological_ancestor_assigned":false},{"node":73,"left":null,"right":null,"height":0.0,"n_profiles":1,"n_spots":1,"parent":1443,"leaf_start":670,"leaf_end":671,"common_exact_states":[23,74,77,123],"common_informative_features":9,"strongest_common_feature":99,"interpretation":"shared_actual_record_support","biological_ancestor_assigned":false},{"node":74,"left":null,"right":null,"height":0.0,"n_profiles":1,"n_spots":1,"parent":1334,"leaf_start":613,"leaf_end":614,"common_exact_states":[23,74,81],"common_informative_features":5,"strongest_common_feature":103,"interpretation":"shared_actual_record_support","biological_ancestor_assigned":false},{"node":75,"left":null,"right":null,"height":0.0,"n_profiles":1,"n_spots":1,"parent":1011,"leaf_start":126,"leaf_end":127,"common_exact_states":[23,74,97],"common_informative_features":8,"strongest_common_feature":119,"interpretation":"shared_actual_record_support","biological_ancestor_assigned":false},{"node":76,"left":null,"right":null,"height":0.0,"n_profiles":1,"n_spots":1,"parent":1444,"leaf_start":668,"leaf_end":669,"common_exact_states":[23,74,123],"common_informative_features":8,"strongest_common_feature":96,"interpretation":"shared_actual_record_support","biological_ancestor_assigned":false},{"node":77,"left":null,"right":null,"height":0.0,"n_profiles":1,"n_spots":1,"parent":1386,"leaf_start":534,"leaf_end":535,"common_exact_states":[23,74,123,188],"common_informative_features":14,"strongest_common_feature":210,"interpretation":"shared_actual_record_support","biological_ancestor_assigned":false},{"node":78,"left":null,"right":null,"height":0.0,"n_profiles":1,"n_spots":1,"parent":1436,"leaf_start":663,"leaf_end":664,"common_exact_states":[23,74,123,215],"common_informative_features":16,"strongest_common_feature":96,"interpretation":"shared_actual_record_support","biological_ancestor_assigned":false},{"node":79,"left":null,"right":null,"height":0.0,"n_profiles":1,"n_spots":1,"parent":1189,"leaf_start":239,"leaf_end":240,"common_exact_states":[23,74,142],"common_informative_features":11,"strongest_common_feature":164,"interpretation":"shared_actual_record_support","biological_ancestor_assigned":false},{"node":80,"left":null,"right":null,"height":0.0,"n_profiles":1,"n_spots":1,"parent":1091,"leaf_start":502,"leaf_end":503,"common_exact_states":[23,74,186],"common_informative_features":10,"strongest_common_feature":208,"interpretation":"shared_actual_record_support","biological_ancestor_assigned":false},{"node":81,"left":null,"right":null,"height":0.0,"n_profiles":1,"n_spots":1,"parent":1392,"leaf_start":530,"leaf_end":531,"common_exact_states":[23,74,188],"common_informative_features":10,"strongest_common_feature":210,"interpretation":"shared_actual_record_support","biological_ancestor_assigned":false},{"node":82,"left":null,"right":null,"height":0.0,"n_profiles":1,"n_spots":4,"parent":1439,"leaf_start":665,"leaf_end":666,"common_exact_states":[23,74,215],"common_informative_features":13,"strongest_common_feature":96,"interpretation":"shared_actual_record_support","biological_ancestor_assigned":false},{"node":83,"left":null,"right":null,"height":0.0,"n_profiles":1,"n_spots":2,"parent":1103,"leaf_start":277,"leaf_end":278,"common_exact_states":[23,74,215,235],"common_informative_features":17,"strongest_common_feature":257,"interpretation":"shared_actual_record_support","biological_ancestor_assigned":false},{"node":84,"left":null,"right":null,"height":0.0,"n_profiles":1,"n_spots":3,"parent":1348,"leaf_start":606,"leaf_end":607,"common_exact_states":[23,81],"common_informative_features":4,"strongest_common_feature":103,"interpretation":"shared_actual_record_support","biological_ancestor_assigned":false},{"node":85,"left":null,"right":null,"height":0.0,"n_profiles":1,"n_spots":1,"parent":1338,"leaf_start":615,"leaf_end":616,"common_exact_states":[23,81,123],"common_informative_features":8,"strongest_common_feature":103,"interpretation":"shared_actual_record_support","biological_ancestor_assigned":false},{"node":86,"left":null,"right":null,"height":0.0,"n_profiles":1,"n_spots":1,"parent":1333,"leaf_start":620,"leaf_end":621,"common_exact_states":[23,81,123,215],"common_informative_features":16,"strongest_common_feature":103,"interpretation":"shared_actual_record_support","biological_ancestor_assigned":false},{"node":87,"left":null,"right":null,"height":0.0,"n_profiles":1,"n_spots":1,"parent":1582,"leaf_start":50,"leaf_end":51,"common_exact_states":[23,96],"common_informative_features":5,"strongest_common_feature":118,"interpretation":"shared_actual_record_support","biological_ancestor_assigned":false},{"node":88,"left":null,"right":null,"height":0.0,"n_profiles":1,"n_spots":1,"parent":1023,"leaf_start":123,"leaf_end":124,"common_exact_states":[23,97],"common_informative_features":7,"strongest_common_feature":119,"interpretation":"shared_actual_record_support","biological_ancestor_assigned":false},{"node":89,"left":null,"right":null,"height":0.0,"n_profiles":1,"n_spots":1,"parent":1254,"leaf_start":214,"leaf_end":215,"common_exact_states":[23,102,123],"common_informative_features":11,"strongest_common_feature":124,"interpretation":"shared_actual_record_support","biological_ancestor_assigned":false},{"node":90,"left":null,"right":null,"height":0.0,"n_profiles":1,"n_spots":1,"parent":1263,"leaf_start":712,"leaf_end":713,"common_exact_states":[23,120],"common_informative_features":7,"strongest_common_feature":142,"interpretation":"shared_actual_record_support","biological_ancestor_assigned":false},{"node":91,"left":null,"right":null,"height":0.0,"n_profiles":1,"n_spots":1,"parent":1234,"leaf_start":706,"leaf_end":707,"common_exact_states":[23,120,215],"common_informative_features":15,"strongest_common_feature":142,"interpretation":"shared_actual_record_support","biological_ancestor_assigned":false},{"node":92,"left":null,"right":null,"height":0.0,"n_profiles":1,"n_spots":75,"parent":1522,"leaf_start":721,"leaf_end":722,"common_exact_states":[23,123],"common_informative_features":7,"strongest_common_feature":145,"interpretation":"shared_actual_record_support","biological_ancestor_assigned":false},{"node":93,"left":null,"right":null,"height":0.0,"n_profiles":1,"n_spots":1,"parent":1180,"leaf_start":248,"leaf_end":249,"common_exact_states":[23,123,142,215],"common_informative_features":19,"strongest_common_feature":164,"interpretation":"shared_actual_record_support","biological_ancestor_assigned":false},{"node":94,"left":null,"right":null,"height":0.0,"n_profiles":1,"n_spots":4,"parent":1406,"leaf_start":540,"leaf_end":541,"common_exact_states":[23,123,188],"common_informative_features":13,"strongest_common_feature":210,"interpretation":"shared_actual_record_support","biological_ancestor_assigned":false},{"node":95,"left":null,"right":null,"height":0.0,"n_profiles":1,"n_spots":1,"parent":1185,"leaf_start":466,"leaf_end":467,"common_exact_states":[23,123,188,190],"common_informative_features":14,"strongest_common_feature":212,"interpretation":"shared_actual_record_support","biological_ancestor_assigned":false},{"node":96,"left":null,"right":null,"height":0.0,"n_profiles":1,"n_spots":2,"parent":1228,"leaf_start":465,"leaf_end":466,"common_exact_states":[23,123,190],"common_informative_features":13,"strongest_common_feature":212,"interpretation":"shared_actual_record_support","biological_ancestor_assigned":false},{"node":97,"left":null,"right":null,"height":0.0,"n_profiles":1,"n_spots":10,"parent":1451,"leaf_start":437,"leaf_end":438,"common_exact_states":[23,123,215],"common_informative_features":15,"strongest_common_feature":237,"interpretation":"shared_actual_record_support","biological_ancestor_assigned":false},{"node":98,"left":null,"right":null,"height":0.0,"n_profiles":1,"n_spots":1,"parent":1181,"leaf_start":413,"leaf_end":414,"common_exact_states":[23,123,215,222],"common_informative_features":16,"strongest_common_feature":244,"interpretation":"shared_actual_record_support","biological_ancestor_assigned":false},{"node":99,"left":null,"right":null,"height":0.0,"n_profiles":1,"n_spots":1,"parent":1036,"leaf_start":63,"leaf_end":64,"common_exact_states":[23,123,294],"common_informative_features":8,"strongest_common_feature":316,"interpretation":"shared_actual_record_support","biological_ancestor_assigned":false},{"node":100,"left":null,"right":null,"height":0.0,"n_profiles":1,"n_spots":1,"parent":909,"leaf_start":684,"leaf_end":685,"common_exact_states":[23,125],"common_informative_features":10,"strongest_common_feature":147,"interpretation":"shared_actual_record_support","biological_ancestor_assigned":false},{"node":101,"left":null,"right":null,"height":0.0,"n_profiles":1,"n_spots":1,"parent":1223,"leaf_start":750,"leaf_end":751,"common_exact_states":[23,126,165],"common_informative_features":11,"strongest_common_feature":148,"interpretation":"shared_actual_record_support","biological_ancestor_assigned":false},{"node":102,"left":null,"right":null,"height":0.0,"n_profiles":1,"n_spots":1,"parent":1153,"leaf_start":385,"leaf_end":386,"common_exact_states":[23,126,213],"common_informative_features":15,"strongest_common_feature":235,"interpretation":"shared_actual_record_support","biological_ancestor_assigned":false},{"node":103,"left":null,"right":null,"height":0.0,"n_profiles":1,"n_spots":1,"parent":1124,"leaf_start":573,"leaf_end":574,"common_exact_states":[23,131],"common_informative_features":10,"strongest_common_feature":153,"interpretation":"shared_actual_record_support","biological_ancestor_assigned":false},{"node":104,"left":null,"right":null,"height":0.0,"n_profiles":1,"n_spots":1,"parent":1104,"leaf_start":570,"leaf_end":571,"common_exact_states":[23,131,215],"common_informative_features":18,"strongest_common_feature":153,"interpretation":"shared_actual_record_support","biological_ancestor_assigned":false},{"node":105,"left":null,"right":null,"height":0.0,"n_profiles":1,"n_spots":1,"parent":1212,"leaf_start":232,"leaf_end":233,"common_exact_states":[23,142],"common_informative_features":10,"strongest_common_feature":164,"interpretation":"shared_actual_record_support","biological_ancestor_assigned":false},{"node":106,"left":null,"right":null,"height":0.0,"n_profiles":1,"n_spots":1,"parent":1079,"leaf_start":268,"leaf_end":269,"common_exact_states":[23,142,235],"common_informative_features":19,"strongest_common_feature":257,"interpretation":"shared_actual_record_support","biological_ancestor_assigned":false},{"node":107,"left":null,"right":null,"height":0.0,"n_profiles":1,"n_spots":1,"parent":932,"leaf_start":34,"leaf_end":35,"common_exact_states":[23,156,188],"common_informative_features":8,"strongest_common_feature":178,"interpretation":"shared_actual_record_support","biological_ancestor_assigned":false},{"node":108,"left":null,"right":null,"height":0.0,"n_profiles":1,"n_spots":3,"parent":1313,"leaf_start":308,"leaf_end":309,"common_exact_states":[23,165],"common_informative_features":4,"strongest_common_feature":187,"interpretation":"shared_actual_record_support","biological_ancestor_assigned":false},{"node":109,"left":null,"right":null,"height":0.0,"n_profiles":1,"n_spots":1,"parent":1289,"leaf_start":313,"leaf_end":314,"common_exact_states":[23,165,215],"common_informative_features":11,"strongest_common_feature":187,"interpretation":"shared_actual_record_support","biological_ancestor_assigned":false},{"node":110,"left":null,"right":null,"height":0.0,"n_profiles":1,"n_spots":2,"parent":1170,"leaf_start":301,"leaf_end":302,"common_exact_states":[23,166],"common_informative_features":4,"strongest_common_feature":188,"interpretation":"shared_actual_record_support","biological_ancestor_assigned":false},{"node":111,"left":null,"right":null,"height":0.0,"n_profiles":1,"n_spots":2,"parent":1293,"leaf_start":344,"leaf_end":345,"common_exact_states":[23,174],"common_informative_features":7,"strongest_common_feature":196,"interpretation":"shared_actual_record_support","biological_ancestor_assigned":false},{"node":112,"left":null,"right":null,"height":0.0,"n_profiles":1,"n_spots":1,"parent":966,"leaf_start":508,"leaf_end":509,"common_exact_states":[23,184,188],"common_informative_features":8,"strongest_common_feature":206,"interpretation":"shared_actual_record_support","biological_ancestor_assigned":false},{"node":113,"left":null,"right":null,"height":0.0,"n_profiles":1,"n_spots":1,"parent":903,"leaf_start":350,"leaf_end":351,"common_exact_states":[23,185,215],"common_informative_features":11,"strongest_common_feature":207,"interpretation":"shared_actual_record_support","biological_ancestor_assigned":false},{"node":114,"left":null,"right":null,"height":0.0,"n_profiles":1,"n_spots":2,"parent":1116,"leaf_start":506,"leaf_end":507,"common_exact_states":[23,186],"common_informative_features":7,"strongest_common_feature":208,"interpretation":"shared_actual_record_support","biological_ancestor_assigned":false},{"node":115,"left":null,"right":null,"height":0.0,"n_profiles":1,"n_spots":10,"parent":1412,"leaf_start":549,"leaf_end":550,"common_exact_states":[23,188],"common_informative_features":7,"strongest_common_feature":210,"interpretation":"shared_actual_record_support","biological_ancestor_assigned":false},{"node":116,"left":null,"right":null,"height":0.0,"n_profiles":1,"n_spots":4,"parent":1395,"leaf_start":526,"leaf_end":527,"common_exact_states":[23,188,215],"common_informative_features":11,"strongest_common_feature":210,"interpretation":"shared_actual_record_support","biological_ancestor_assigned":false},{"node":117,"left":null,"right":null,"height":0.0,"n_profiles":1,"n_spots":1,"parent":1413,"leaf_start":547,"leaf_end":548,"common_exact_states":[23,188,244],"common_informative_features":8,"strongest_common_feature":266,"interpretation":"shared_actual_record_support","biological_ancestor_assigned":false},{"node":118,"left":null,"right":null,"height":0.0,"n_profiles":1,"n_spots":3,"parent":1249,"leaf_start":478,"leaf_end":479,"common_exact_states":[23,190],"common_informative_features":7,"strongest_common_feature":212,"interpretation":"shared_actual_record_support","biological_ancestor_assigned":false},{"node":119,"left":null,"right":null,"height":0.0,"n_profiles":1,"n_spots":1,"parent":958,"leaf_start":25,"leaf_end":26,"common_exact_states":[23,190,285],"common_informative_features":8,"strongest_common_feature":307,"interpretation":"shared_actual_record_support","biological_ancestor_assigned":false},{"node":120,"left":null,"right":null,"height":0.0,"n_profiles":1,"n_spots":1,"parent":860,"leaf_start":775,"leaf_end":776,"common_exact_states":[23,192],"common_informative_features":10,"strongest_common_feature":214,"interpretation":"shared_actual_record_support","biological_ancestor_assigned":false},{"node":121,"left":null,"right":null,"height":0.0,"n_profiles":1,"n_spots":1,"parent":892,"leaf_start":394,"leaf_end":395,"common_exact_states":[23,208],"common_informative_features":10,"strongest_common_feature":230,"interpretation":"shared_actual_record_support","biological_ancestor_assigned":false},{"node":122,"left":null,"right":null,"height":0.0,"n_profiles":1,"n_spots":1,"parent":1154,"leaf_start":384,"leaf_end":385,"common_exact_states":[23,213],"common_informative_features":10,"strongest_common_feature":235,"interpretation":"shared_actual_record_support","biological_ancestor_assigned":false},{"node":123,"left":null,"right":null,"height":0.0,"n_profiles":1,"n_spots":50,"parent":1471,"leaf_start":449,"leaf_end":450,"common_exact_states":[23,215],"common_informative_features":10,"strongest_common_feature":237,"interpretation":"shared_actual_record_support","biological_ancestor_assigned":false},{"node":124,"left":null,"right":null,"height":0.0,"n_profiles":1,"n_spots":1,"parent":1472,"leaf_start":448,"leaf_end":449,"common_exact_states":[23,215,250],"common_informative_features":11,"strongest_common_feature":272,"interpretation":"shared_actual_record_support","biological_ancestor_assigned":false},{"node":125,"left":null,"right":null,"height":0.0,"n_profiles":1,"n_spots":1,"parent":1060,"leaf_start":19,"leaf_end":20,"common_exact_states":[23,215,260],"common_informative_features":11,"strongest_common_feature":282,"interpretation":"shared_actual_record_support","biological_ancestor_assigned":false},{"node":126,"left":null,"right":null,"height":0.0,"n_profiles":1,"n_spots":2,"parent":1207,"leaf_start":399,"leaf_end":400,"common_exact_states":[23,222],"common_informative_features":10,"strongest_common_feature":244,"interpretation":"shared_actual_record_support","biological_ancestor_assigned":false},{"node":127,"left":null,"right":null,"height":0.0,"n_profiles":1,"n_spots":1,"parent":1648,"leaf_start":823,"leaf_end":824,"common_exact_states":[23,252],"common_informative_features":1,"strongest_common_feature":274,"interpretation":"shared_actual_record_support","biological_ancestor_assigned":false},{"node":128,"left":null,"right":null,"height":0.0,"n_profiles":1,"n_spots":1,"parent":1061,"leaf_start":17,"leaf_end":18,"common_exact_states":[23,260],"common_informative_features":1,"strongest_common_feature":282,"interpretation":"shared_actual_record_support","biological_ancestor_assigned":false},{"node":129,"left":null,"right":null,"height":0.0,"n_profiles":1,"n_spots":1,"parent":1649,"leaf_start":822,"leaf_end":823,"common_exact_states":[23,269],"common_informative_features":1,"strongest_common_feature":291,"interpretation":"shared_actual_record_support","biological_ancestor_assigned":false},{"node":130,"left":null,"right":null,"height":0.0,"n_profiles":1,"n_spots":1,"parent":925,"leaf_start":792,"leaf_end":793,"common_exact_states":[23,288],"common_informative_features":1,"strongest_common_feature":310,"interpretation":"shared_actual_record_support","biological_ancestor_assigned":false},{"node":131,"left":null,"right":null,"height":0.0,"n_profiles":1,"n_spots":1,"parent":1050,"leaf_start":66,"leaf_end":67,"common_exact_states":[23,294],"common_informative_features":1,"strongest_common_feature":316,"interpretation":"shared_actual_record_support","biological_ancestor_assigned":false},{"node":132,"left":null,"right":null,"height":0.0,"n_profiles":1,"n_spots":1,"parent":1381,"leaf_start":691,"leaf_end":692,"common_exact_states":[24,123,215],"common_informative_features":19,"strongest_common_feature":50,"interpretation":"shared_actual_record_support","biological_ancestor_assigned":false},{"node":133,"left":null,"right":null,"height":0.0,"n_profiles":1,"n_spots":1,"parent":1650,"leaf_start":821,"leaf_end":822,"common_exact_states":[25],"common_informative_features":2,"strongest_common_feature":51,"interpretation":"shared_actual_record_support","biological_ancestor_assigned":false},{"node":134,"left":null,"right":null,"height":0.0,"n_profiles":1,"n_spots":90,"parent":1651,"leaf_start":820,"leaf_end":821,"common_exact_states":[26],"common_informative_features":0,"strongest_common_feature":null,"interpretation":"layout_only_unresolved","biological_ancestor_assigned":false},{"node":135,"left":null,"right":null,"height":0.0,"n_profiles":1,"n_spots":1,"parent":939,"leaf_start":590,"leaf_end":591,"common_exact_states":[26,31,123],"common_informative_features":11,"strongest_common_feature":55,"interpretation":"shared_actual_record_support","biological_ancestor_assigned":false},{"node":136,"left":null,"right":null,"height":0.0,"n_profiles":1,"n_spots":1,"parent":1362,"leaf_start":95,"leaf_end":96,"common_exact_states":[26,44,123],"common_informative_features":10,"strongest_common_feature":66,"interpretation":"shared_actual_record_support","biological_ancestor_assigned":false},{"node":137,"left":null,"right":null,"height":0.0,"n_profiles":1,"n_spots":1,"parent":1186,"leaf_start":462,"leaf_end":463,"common_exact_states":[26,44,123,190],"common_informative_features":16,"strongest_common_feature":212,"interpretation":"shared_actual_record_support","biological_ancestor_assigned":false},{"node":138,"left":null,"right":null,"height":0.0,"n_profiles":1,"n_spots":1,"parent":1241,"leaf_start":752,"leaf_end":753,"common_exact_states":[26,44,126,215],"common_informative_features":18,"strongest_common_feature":148,"interpretation":"shared_actual_record_support","biological_ancestor_assigned":false},{"node":139,"left":null,"right":null,"height":0.0,"n_profiles":1,"n_spots":1,"parent":1079,"leaf_start":269,"leaf_end":270,"common_exact_states":[26,44,142,222,235],"common_informative_features":23,"strongest_common_feature":257,"interpretation":"shared_actual_record_support","biological_ancestor_assigned":false},{"node":140,"left":null,"right":null,"height":0.0,"n_profiles":1,"n_spots":4,"parent":1328,"leaf_start":626,"leaf_end":627,"common_exact_states":[26,68],"common_informative_features":4,"strongest_common_feature":90,"interpretation":"shared_actual_record_support","biological_ancestor_assigned":false},{"node":141,"left":null,"right":null,"height":0.0,"n_profiles":1,"n_spots":16,"parent":1460,"leaf_start":657,"leaf_end":658,"common_exact_states":[26,74],"common_informative_features":4,"strongest_common_feature":96,"interpretation":"shared_actual_record_support","biological_ancestor_assigned":false},{"node":142,"left":null,"right":null,"height":0.0,"n_profiles":1,"n_spots":1,"parent":1445,"leaf_start":672,"leaf_end":673,"common_exact_states":[26,74,123],"common_informative_features":8,"strongest_common_feature":96,"interpretation":"shared_actual_record_support","biological_ancestor_assigned":false},{"node":143,"left":null,"right":null,"height":0.0,"n_profiles":1,"n_spots":1,"parent":1436,"leaf_start":664,"leaf_end":665,"common_exact_states":[26,74,123,215],"common_informative_features":16,"strongest_common_feature":96,"interpretation":"shared_actual_record_support","biological_ancestor_assigned":false},{"node":144,"left":null,"right":null,"height":0.0,"n_profiles":1,"n_spots":1,"parent":1283,"leaf_start":761,"leaf_end":762,"common_exact_states":[26,74,126],"common_informative_features":8,"strongest_common_feature":148,"interpretation":"shared_actual_record_support","biological_ancestor_assigned":false},{"node":145,"left":null,"right":null,"height":0.0,"n_profiles":1,"n_spots":1,"parent":1439,"leaf_start":666,"leaf_end":667,"common_exact_states":[26,74,215],"common_informative_features":13,"strongest_common_feature":96,"interpretation":"shared_actual_record_support","biological_ancestor_assigned":false},{"node":146,"left":null,"right":null,"height":0.0,"n_profiles":1,"n_spots":2,"parent":1349,"leaf_start":605,"leaf_end":606,"common_exact_states":[26,81],"common_informative_features":4,"strongest_common_feature":103,"interpretation":"shared_actual_record_support","biological_ancestor_assigned":false},{"node":147,"left":null,"right":null,"height":0.0,"n_profiles":1,"n_spots":1,"parent":1314,"leaf_start":320,"leaf_end":321,"common_exact_states":[26,81,165],"common_informative_features":8,"strongest_common_feature":187,"interpretation":"shared_actual_record_support","biological_ancestor_assigned":false},{"node":148,"left":null,"right":null,"height":0.0,"n_profiles":1,"n_spots":1,"parent":945,"leaf_start":583,"leaf_end":584,"common_exact_states":[26,92,123],"common_informative_features":11,"strongest_common_feature":114,"interpretation":"shared_actual_record_support","biological_ancestor_assigned":false},{"node":149,"left":null,"right":null,"height":0.0,"n_profiles":1,"n_spots":1,"parent":1016,"leaf_start":128,"leaf_end":129,"common_exact_states":[26,97,123],"common_informative_features":11,"strongest_common_feature":119,"interpretation":"shared_actual_record_support","biological_ancestor_assigned":false},{"node":150,"left":null,"right":null,"height":0.0,"n_profiles":1,"n_spots":30,"parent":1512,"leaf_start":731,"leaf_end":732,"common_exact_states":[26,123],"common_informative_features":7,"strongest_common_feature":145,"interpretation":"shared_actual_record_support","biological_ancestor_assigned":false},{"node":151,"left":null,"right":null,"height":0.0,"n_profiles":1,"n_spots":1,"parent":1097,"leaf_start":497,"leaf_end":498,"common_exact_states":[26,123,186],"common_informative_features":13,"strongest_common_feature":208,"interpretation":"shared_actual_record_support","biological_ancestor_assigned":false},{"node":152,"left":null,"right":null,"height":0.0,"n_profiles":1,"n_spots":2,"parent":1407,"leaf_start":539,"leaf_end":540,"common_exact_states":[26,123,188],"common_informative_features":13,"strongest_common_feature":210,"interpretation":"shared_actual_record_support","biological_ancestor_assigned":false},{"node":153,"left":null,"right":null,"height":0.0,"n_profiles":1,"n_spots":1,"parent":1388,"leaf_start":522,"leaf_end":523,"common_exact_states":[26,123,188,215],"common_informative_features":16,"strongest_common_feature":210,"interpretation":"shared_actual_record_support","biological_ancestor_assigned":false},{"node":154,"left":null,"right":null,"height":0.0,"n_profiles":1,"n_spots":2,"parent":1452,"leaf_start":436,"leaf_end":437,"common_exact_states":[26,123,215],"common_informative_features":15,"strongest_common_feature":237,"interpretation":"shared_actual_record_support","biological_ancestor_assigned":false},{"node":155,"left":null,"right":null,"height":0.0,"n_profiles":1,"n_spots":1,"parent":863,"leaf_start":682,"leaf_end":683,"common_exact_states":[26,123,220],"common_informative_features":18,"strongest_common_feature":242,"interpretation":"shared_actual_record_support","biological_ancestor_assigned":false},{"node":156,"left":null,"right":null,"height":0.0,"n_profiles":1,"n_spots":1,"parent":979,"leaf_start":558,"leaf_end":559,"common_exact_states":[26,123,229],"common_informative_features":18,"strongest_common_feature":251,"interpretation":"shared_actual_record_support","biological_ancestor_assigned":false},{"node":157,"left":null,"right":null,"height":0.0,"n_profiles":1,"n_spots":1,"parent":1010,"leaf_start":145,"leaf_end":146,"common_exact_states":[26,123,231],"common_informative_features":18,"strongest_common_feature":253,"interpretation":"shared_actual_record_support","biological_ancestor_assigned":false},{"node":158,"left":null,"right":null,"height":0.0,"n_profiles":1,"n_spots":1,"parent":1036,"leaf_start":64,"leaf_end":65,"common_exact_states":[26,123,294],"common_informative_features":8,"strongest_common_feature":316,"interpretation":"shared_actual_record_support","biological_ancestor_assigned":false},{"node":159,"left":null,"right":null,"height":0.0,"n_profiles":1,"n_spots":1,"parent":1125,"leaf_start":578,"leaf_end":579,"common_exact_states":[26,131],"common_informative_features":10,"strongest_common_feature":153,"interpretation":"shared_actual_record_support","biological_ancestor_assigned":false},{"node":160,"left":null,"right":null,"height":0.0,"n_profiles":1,"n_spots":1,"parent":1273,"leaf_start":336,"leaf_end":337,"common_exact_states":[26,174,215],"common_informative_features":13,"strongest_common_feature":196,"interpretation":"shared_actual_record_support","biological_ancestor_assigned":false},{"node":161,"left":null,"right":null,"height":0.0,"n_profiles":1,"n_spots":1,"parent":993,"leaf_start":510,"leaf_end":511,"common_exact_states":[26,184],"common_informative_features":7,"strongest_common_feature":206,"interpretation":"shared_actual_record_support","biological_ancestor_assigned":false},{"node":162,"left":null,"right":null,"height":0.0,"n_profiles":1,"n_spots":1,"parent":1093,"leaf_start":494,"leaf_end":495,"common_exact_states":[26,186,215],"common_informative_features":11,"strongest_common_feature":208,"interpretation":"shared_actual_record_support","biological_ancestor_assigned":false},{"node":163,"left":null,"right":null,"height":0.0,"n_profiles":1,"n_spots":5,"parent":1414,"leaf_start":546,"leaf_end":547,"common_exact_states":[26,188],"common_informative_features":7,"strongest_common_feature":210,"interpretation":"shared_actual_record_support","biological_ancestor_assigned":false},{"node":164,"left":null,"right":null,"height":0.0,"n_profiles":1,"n_spots":1,"parent":1395,"leaf_start":527,"leaf_end":528,"common_exact_states":[26,188,215],"common_informative_features":11,"strongest_common_feature":210,"interpretation":"shared_actual_record_support","biological_ancestor_assigned":false},{"node":165,"left":null,"right":null,"height":0.0,"n_profiles":1,"n_spots":2,"parent":1249,"leaf_start":479,"leaf_end":480,"common_exact_states":[26,190],"common_informative_features":7,"strongest_common_feature":212,"interpretation":"shared_actual_record_support","biological_ancestor_assigned":false},{"node":166,"left":null,"right":null,"height":0.0,"n_profiles":1,"n_spots":1,"parent":1038,"leaf_start":189,"leaf_end":190,"common_exact_states":[26,202],"common_informative_features":10,"strongest_common_feature":224,"interpretation":"shared_actual_record_support","biological_ancestor_assigned":false},{"node":167,"left":null,"right":null,"height":0.0,"n_profiles":1,"n_spots":15,"parent":1473,"leaf_start":447,"leaf_end":448,"common_exact_states":[26,215],"common_informative_features":10,"strongest_common_feature":237,"interpretation":"shared_actual_record_support","biological_ancestor_assigned":false},{"node":168,"left":null,"right":null,"height":0.0,"n_profiles":1,"n_spots":1,"parent":1007,"leaf_start":139,"leaf_end":140,"common_exact_states":[26,215,231],"common_informative_features":14,"strongest_common_feature":253,"interpretation":"shared_actual_record_support","biological_ancestor_assigned":false},{"node":169,"left":null,"right":null,"height":0.0,"n_profiles":1,"n_spots":2,"parent":1208,"leaf_start":398,"leaf_end":399,"common_exact_states":[26,222],"common_informative_features":10,"strongest_common_feature":244,"interpretation":"shared_actual_record_support","biological_ancestor_assigned":false},{"node":170,"left":null,"right":null,"height":0.0,"n_profiles":1,"n_spots":1,"parent":1063,"leaf_start":13,"leaf_end":14,"common_exact_states":[26,260],"common_informative_features":1,"strongest_common_feature":282,"interpretation":"shared_actual_record_support","biological_ancestor_assigned":false},{"node":171,"left":null,"right":null,"height":0.0,"n_profiles":1,"n_spots":1,"parent":1513,"leaf_start":730,"leaf_end":731,"common_exact_states":[27,123],"common_informative_features":9,"strongest_common_feature":52,"interpretation":"shared_actual_record_support","biological_ancestor_assigned":false},{"node":172,"left":null,"right":null,"height":0.0,"n_profiles":1,"n_spots":1,"parent":1652,"leaf_start":819,"leaf_end":820,"common_exact_states":[28],"common_informative_features":2,"strongest_common_feature":53,"interpretation":"shared_actual_record_support","biological_ancestor_assigned":false},{"node":173,"left":null,"right":null,"height":0.0,"n_profiles":1,"n_spots":9,"parent":1653,"leaf_start":818,"leaf_end":819,"common_exact_states":[29],"common_informative_features":0,"strongest_common_feature":null,"interpretation":"layout_only_unresolved","biological_ancestor_assigned":false},{"node":174,"left":null,"right":null,"height":0.0,"n_profiles":1,"n_spots":1,"parent":1461,"leaf_start":656,"leaf_end":657,"common_exact_states":[29,74],"common_informative_features":4,"strongest_common_feature":96,"interpretation":"shared_actual_record_support","biological_ancestor_assigned":false},{"node":175,"left":null,"right":null,"height":0.0,"n_profiles":1,"n_spots":1,"parent":879,"leaf_start":367,"leaf_end":368,"common_exact_states":[29,120,209],"common_informative_features":15,"strongest_common_feature":231,"interpretation":"shared_actual_record_support","biological_ancestor_assigned":false},{"node":176,"left":null,"right":null,"height":0.0,"n_profiles":1,"n_spots":3,"parent":1514,"leaf_start":729,"leaf_end":730,"common_exact_states":[29,123],"common_informative_features":7,"strongest_common_feature":145,"interpretation":"shared_actual_record_support","biological_ancestor_assigned":false},{"node":177,"left":null,"right":null,"height":0.0,"n_profiles":1,"n_spots":3,"parent":1474,"leaf_start":446,"leaf_end":447,"common_exact_states":[29,215],"common_informative_features":10,"strongest_common_feature":237,"interpretation":"shared_actual_record_support","biological_ancestor_assigned":false},{"node":178,"left":null,"right":null,"height":0.0,"n_profiles":1,"n_spots":1,"parent":1209,"leaf_start":418,"leaf_end":419,"common_exact_states":[29,222],"common_informative_features":10,"strongest_common_feature":244,"interpretation":"shared_actual_record_support","biological_ancestor_assigned":false},{"node":179,"left":null,"right":null,"height":0.0,"n_profiles":1,"n_spots":1,"parent":1425,"leaf_start":588,"leaf_end":589,"common_exact_states":[30,215],"common_informative_features":14,"strongest_common_feature":54,"interpretation":"shared_actual_record_support","biological_ancestor_assigned":false},{"node":180,"left":null,"right":null,"height":0.0,"n_profiles":1,"n_spots":1,"parent":931,"leaf_start":591,"leaf_end":592,"common_exact_states":[31,74],"common_informative_features":8,"strongest_common_feature":55,"interpretation":"shared_actual_record_support","biological_ancestor_assigned":false},{"node":181,"left":null,"right":null,"height":0.0,"n_profiles":1,"n_spots":1,"parent":931,"leaf_start":592,"leaf_end":593,"common_exact_states":[31,74,123,165],"common_informative_features":16,"strongest_common_feature":55,"interpretation":"shared_actual_record_support","biological_ancestor_assigned":false},{"node":182,"left":null,"right":null,"height":0.0,"n_profiles":1,"n_spots":1,"parent":1243,"leaf_start":589,"leaf_end":590,"common_exact_states":[32],"common_informative_features":4,"strongest_common_feature":56,"interpretation":"shared_actual_record_support","biological_ancestor_assigned":false},{"node":183,"left":null,"right":null,"height":0.0,"n_profiles":1,"n_spots":1,"parent":1654,"leaf_start":817,"leaf_end":818,"common_exact_states":[33],"common_informative_features":0,"strongest_common_feature":null,"interpretation":"layout_only_unresolved","biological_ancestor_assigned":false},{"node":184,"left":null,"right":null,"height":0.0,"n_profiles":1,"n_spots":10,"parent":1048,"leaf_start":130,"leaf_end":131,"common_exact_states":[34],"common_informative_features":4,"strongest_common_feature":57,"interpretation":"shared_actual_record_support","biological_ancestor_assigned":false},{"node":185,"left":null,"right":null,"height":0.0,"n_profiles":1,"n_spots":1,"parent":1049,"leaf_start":132,"leaf_end":133,"common_exact_states":[34,74,222],"common_informative_features":17,"strongest_common_feature":57,"interpretation":"shared_actual_record_support","biological_ancestor_assigned":false},{"node":186,"left":null,"right":null,"height":0.0,"n_profiles":1,"n_spots":1,"parent":1035,"leaf_start":134,"leaf_end":135,"common_exact_states":[34,123],"common_informative_features":11,"strongest_common_feature":57,"interpretation":"shared_actual_record_support","biological_ancestor_assigned":false},{"node":187,"left":null,"right":null,"height":0.0,"n_profiles":1,"n_spots":3,"parent":1048,"leaf_start":131,"leaf_end":132,"common_exact_states":[34,215],"common_informative_features":14,"strongest_common_feature":57,"interpretation":"shared_actual_record_support","biological_ancestor_assigned":false},{"node":188,"left":null,"right":null,"height":0.0,"n_profiles":1,"n_spots":3,"parent":1655,"leaf_start":816,"leaf_end":817,"common_exact_states":[35],"common_informative_features":0,"strongest_common_feature":null,"interpretation":"layout_only_unresolved","biological_ancestor_assigned":false},{"node":189,"left":null,"right":null,"height":0.0,"n_profiles":1,"n_spots":1,"parent":1309,"leaf_start":748,"leaf_end":749,"common_exact_states":[35,126],"common_informative_features":7,"strongest_common_feature":148,"interpretation":"shared_actual_record_support","biological_ancestor_assigned":false},{"node":190,"left":null,"right":null,"height":0.0,"n_profiles":1,"n_spots":1,"parent":1137,"leaf_start":372,"leaf_end":373,"common_exact_states":[36,123,213],"common_informative_features":19,"strongest_common_feature":58,"interpretation":"shared_actual_record_support","biological_ancestor_assigned":false},{"node":191,"left":null,"right":null,"height":0.0,"n_profiles":1,"n_spots":10,"parent":1084,"leaf_start":174,"leaf_end":175,"common_exact_states":[37],"common_informative_features":4,"strongest_common_feature":59,"interpretation":"shared_actual_record_support","biological_ancestor_assigned":false},{"node":192,"left":null,"right":null,"height":0.0,"n_profiles":1,"n_spots":1,"parent":1085,"leaf_start":177,"leaf_end":178,"common_exact_states":[37,74],"common_informative_features":8,"strongest_common_feature":59,"interpretation":"shared_actual_record_support","biological_ancestor_assigned":false},{"node":193,"left":null,"right":null,"height":0.0,"n_profiles":1,"n_spots":1,"parent":1086,"leaf_start":176,"leaf_end":177,"common_exact_states":[37,81],"common_informative_features":8,"strongest_common_feature":59,"interpretation":"shared_actual_record_support","biological_ancestor_assigned":false},{"node":194,"left":null,"right":null,"height":0.0,"n_profiles":1,"n_spots":2,"parent":1078,"leaf_start":178,"leaf_end":179,"common_exact_states":[37,123],"common_informative_features":11,"strongest_common_feature":59,"interpretation":"shared_actual_record_support","biological_ancestor_assigned":false},{"node":195,"left":null,"right":null,"height":0.0,"n_profiles":1,"n_spots":1,"parent":1068,"leaf_start":179,"leaf_end":180,"common_exact_states":[37,123,215],"common_informative_features":19,"strongest_common_feature":59,"interpretation":"shared_actual_record_support","biological_ancestor_assigned":false},{"node":196,"left":null,"right":null,"height":0.0,"n_profiles":1,"n_spots":5,"parent":1068,"leaf_start":180,"leaf_end":181,"common_exact_states":[37,215],"common_informative_features":14,"strongest_common_feature":59,"interpretation":"shared_actual_record_support","biological_ancestor_assigned":false},{"node":197,"left":null,"right":null,"height":0.0,"n_profiles":1,"n_spots":1,"parent":1084,"leaf_start":175,"leaf_end":176,"common_exact_states":[37,230],"common_informative_features":15,"strongest_common_feature":252,"interpretation":"shared_actual_record_support","biological_ancestor_assigned":false},{"node":198,"left":null,"right":null,"height":0.0,"n_profiles":1,"n_spots":1,"parent":1351,"leaf_start":173,"leaf_end":174,"common_exact_states":[38],"common_informative_features":4,"strongest_common_feature":60,"interpretation":"shared_actual_record_support","biological_ancestor_assigned":false},{"node":199,"left":null,"right":null,"height":0.0,"n_profiles":1,"n_spots":1,"parent":1096,"leaf_start":182,"leaf_end":183,"common_exact_states":[39],"common_informative_features":7,"strongest_common_feature":61,"interpretation":"shared_actual_record_support","biological_ancestor_assigned":false},{"node":200,"left":null,"right":null,"height":0.0,"n_profiles":1,"n_spots":1,"parent":1096,"leaf_start":183,"leaf_end":184,"common_exact_states":[40,123],"common_informative_features":14,"strongest_common_feature":62,"interpretation":"shared_actual_record_support","biological_ancestor_assigned":false},{"node":201,"left":null,"right":null,"height":0.0,"n_profiles":1,"n_spots":1,"parent":1372,"leaf_start":90,"leaf_end":91,"common_exact_states":[41],"common_informative_features":4,"strongest_common_feature":63,"interpretation":"shared_actual_record_support","biological_ancestor_assigned":false},{"node":202,"left":null,"right":null,"height":0.0,"n_profiles":1,"n_spots":6,"parent":1004,"leaf_start":87,"leaf_end":88,"common_exact_states":[42],"common_informative_features":4,"strongest_common_feature":64,"interpretation":"shared_actual_record_support","biological_ancestor_assigned":false},{"node":203,"left":null,"right":null,"height":0.0,"n_profiles":1,"n_spots":1,"parent":992,"leaf_start":88,"leaf_end":89,"common_exact_states":[42,123],"common_informative_features":10,"strongest_common_feature":64,"interpretation":"shared_actual_record_support","biological_ancestor_assigned":false},{"node":204,"left":null,"right":null,"height":0.0,"n_profiles":1,"n_spots":1,"parent":992,"leaf_start":89,"leaf_end":90,"common_exact_states":[42,123,215],"common_informative_features":18,"strongest_common_feature":64,"interpretation":"shared_actual_record_support","biological_ancestor_assigned":false},{"node":205,"left":null,"right":null,"height":0.0,"n_profiles":1,"n_spots":148,"parent":1369,"leaf_start":92,"leaf_end":93,"common_exact_states":[44],"common_informative_features":4,"strongest_common_feature":66,"interpretation":"shared_actual_record_support","biological_ancestor_assigned":false},{"node":206,"left":null,"right":null,"height":0.0,"n_profiles":1,"n_spots":1,"parent":1027,"leaf_start":114,"leaf_end":115,"common_exact_states":[44,45,188],"common_informative_features":12,"strongest_common_feature":67,"interpretation":"shared_actual_record_support","biological_ancestor_assigned":false},{"node":207,"left":null,"right":null,"height":0.0,"n_profiles":1,"n_spots":1,"parent":1320,"leaf_start":641,"leaf_end":642,"common_exact_states":[44,68,123],"common_informative_features":11,"strongest_common_feature":90,"interpretation":"shared_actual_record_support","biological_ancestor_assigned":false},{"node":208,"left":null,"right":null,"height":0.0,"n_profiles":1,"n_spots":1,"parent":1166,"leaf_start":237,"leaf_end":238,"common_exact_states":[44,68,142],"common_informative_features":14,"strongest_common_feature":164,"interpretation":"shared_actual_record_support","biological_ancestor_assigned":false},{"node":209,"left":null,"right":null,"height":0.0,"n_profiles":1,"n_spots":12,"parent":1360,"leaf_start":104,"leaf_end":105,"common_exact_states":[44,74],"common_informative_features":8,"strongest_common_feature":66,"interpretation":"shared_actual_record_support","biological_ancestor_assigned":false},{"node":210,"left":null,"right":null,"height":0.0,"n_profiles":1,"n_spots":7,"parent":1355,"leaf_start":109,"leaf_end":110,"common_exact_states":[44,74,123],"common_informative_features":11,"strongest_common_feature":66,"interpretation":"shared_actual_record_support","biological_ancestor_assigned":false},{"node":211,"left":null,"right":null,"height":0.0,"n_profiles":1,"n_spots":1,"parent":1143,"leaf_start":299,"leaf_end":300,"common_exact_states":[44,74,123,166],"common_informative_features":15,"strongest_common_feature":188,"interpretation":"shared_actual_record_support","biological_ancestor_assigned":false},{"node":212,"left":null,"right":null,"height":0.0,"n_profiles":1,"n_spots":1,"parent":969,"leaf_start":514,"leaf_end":515,"common_exact_states":[44,74,123,184],"common_informative_features":17,"strongest_common_feature":206,"interpretation":"shared_actual_record_support","biological_ancestor_assigned":false},{"node":213,"left":null,"right":null,"height":0.0,"n_profiles":1,"n_spots":1,"parent":1345,"leaf_start":106,"leaf_end":107,"common_exact_states":[44,74,123,215],"common_informative_features":19,"strongest_common_feature":66,"interpretation":"shared_actual_record_support","biological_ancestor_assigned":false},{"node":214,"left":null,"right":null,"height":0.0,"n_profiles":1,"n_spots":1,"parent":1186,"leaf_start":463,"leaf_end":464,"common_exact_states":[44,74,190],"common_informative_features":14,"strongest_common_feature":212,"interpretation":"shared_actual_record_support","biological_ancestor_assigned":false},{"node":215,"left":null,"right":null,"height":0.0,"n_profiles":1,"n_spots":1,"parent":1094,"leaf_start":374,"leaf_end":375,"common_exact_states":[44,74,213],"common_informative_features":16,"strongest_common_feature":235,"interpretation":"shared_actual_record_support","biological_ancestor_assigned":false},{"node":216,"left":null,"right":null,"height":0.0,"n_profiles":1,"n_spots":1,"parent":1345,"leaf_start":107,"leaf_end":108,"common_exact_states":[44,74,215],"common_informative_features":16,"strongest_common_feature":66,"interpretation":"shared_actual_record_support","biological_ancestor_assigned":false},{"node":217,"left":null,"right":null,"height":0.0,"n_profiles":1,"n_spots":3,"parent":1325,"leaf_start":617,"leaf_end":618,"common_exact_states":[44,81],"common_informative_features":8,"strongest_common_feature":103,"interpretation":"shared_actual_record_support","biological_ancestor_assigned":false},{"node":218,"left":null,"right":null,"height":0.0,"n_profiles":1,"n_spots":1,"parent":1325,"leaf_start":618,"leaf_end":619,"common_exact_states":[44,81,215],"common_informative_features":16,"strongest_common_feature":103,"interpretation":"shared_actual_record_support","biological_ancestor_assigned":false},{"node":219,"left":null,"right":null,"height":0.0,"n_profiles":1,"n_spots":1,"parent":938,"leaf_start":584,"leaf_end":585,"common_exact_states":[44,92,215],"common_informative_features":19,"strongest_common_feature":114,"interpretation":"shared_actual_record_support","biological_ancestor_assigned":false},{"node":220,"left":null,"right":null,"height":0.0,"n_profiles":1,"n_spots":1,"parent":1279,"leaf_start":202,"leaf_end":203,"common_exact_states":[44,102],"common_informative_features":11,"strongest_common_feature":124,"interpretation":"shared_actual_record_support","biological_ancestor_assigned":false},{"node":221,"left":null,"right":null,"height":0.0,"n_profiles":1,"n_spots":5,"parent":1264,"leaf_start":699,"leaf_end":700,"common_exact_states":[44,120],"common_informative_features":10,"strongest_common_feature":142,"interpretation":"shared_actual_record_support","biological_ancestor_assigned":false},{"node":222,"left":null,"right":null,"height":0.0,"n_profiles":1,"n_spots":27,"parent":1363,"leaf_start":94,"leaf_end":95,"common_exact_states":[44,123],"common_informative_features":10,"strongest_common_feature":66,"interpretation":"shared_actual_record_support","biological_ancestor_assigned":false},{"node":223,"left":null,"right":null,"height":0.0,"n_profiles":1,"n_spots":1,"parent":1159,"leaf_start":235,"leaf_end":236,"common_exact_states":[44,123,126,142],"common_informative_features":15,"strongest_common_feature":164,"interpretation":"shared_actual_record_support","biological_ancestor_assigned":false},{"node":224,"left":null,"right":null,"height":0.0,"n_profiles":1,"n_spots":1,"parent":1111,"leaf_start":562,"leaf_end":563,"common_exact_states":[44,123,131],"common_informative_features":14,"strongest_common_feature":153,"interpretation":"shared_actual_record_support","biological_ancestor_assigned":false},{"node":225,"left":null,"right":null,"height":0.0,"n_profiles":1,"n_spots":1,"parent":1226,"leaf_start":341,"leaf_end":342,"common_exact_states":[44,123,174],"common_informative_features":16,"strongest_common_feature":196,"interpretation":"shared_actual_record_support","biological_ancestor_assigned":false},{"node":226,"left":null,"right":null,"height":0.0,"n_profiles":1,"n_spots":2,"parent":1353,"leaf_start":99,"leaf_end":100,"common_exact_states":[44,123,188],"common_informative_features":16,"strongest_common_feature":66,"interpretation":"shared_actual_record_support","biological_ancestor_assigned":false},{"node":227,"left":null,"right":null,"height":0.0,"n_profiles":1,"n_spots":6,"parent":1357,"leaf_start":105,"leaf_end":106,"common_exact_states":[44,123,215],"common_informative_features":18,"strongest_common_feature":66,"interpretation":"shared_actual_record_support","biological_ancestor_assigned":false},{"node":228,"left":null,"right":null,"height":0.0,"n_profiles":1,"n_spots":1,"parent":1136,"leaf_start":266,"leaf_end":267,"common_exact_states":[44,123,235],"common_informative_features":21,"strongest_common_feature":257,"interpretation":"shared_actual_record_support","biological_ancestor_assigned":false},{"node":229,"left":null,"right":null,"height":0.0,"n_profiles":1,"n_spots":1,"parent":1241,"leaf_start":753,"leaf_end":754,"common_exact_states":[44,126],"common_informative_features":10,"strongest_common_feature":148,"interpretation":"shared_actual_record_support","biological_ancestor_assigned":false},{"node":230,"left":null,"right":null,"height":0.0,"n_profiles":1,"n_spots":1,"parent":951,"leaf_start":766,"leaf_end":767,"common_exact_states":[44,130,215],"common_informative_features":18,"strongest_common_feature":152,"interpretation":"shared_actual_record_support","biological_ancestor_assigned":false},{"node":231,"left":null,"right":null,"height":0.0,"n_profiles":1,"n_spots":1,"parent":1329,"leaf_start":153,"leaf_end":154,"common_exact_states":[44,133],"common_informative_features":13,"strongest_common_feature":155,"interpretation":"shared_actual_record_support","biological_ancestor_assigned":false},{"node":232,"left":null,"right":null,"height":0.0,"n_profiles":1,"n_spots":2,"parent":1069,"leaf_start":164,"leaf_end":165,"common_exact_states":[44,134],"common_informative_features":13,"strongest_common_feature":156,"interpretation":"shared_actual_record_support","biological_ancestor_assigned":false},{"node":233,"left":null,"right":null,"height":0.0,"n_profiles":1,"n_spots":1,"parent":1166,"leaf_start":238,"leaf_end":239,"common_exact_states":[44,142],"common_informative_features":13,"strongest_common_feature":164,"interpretation":"shared_actual_record_support","biological_ancestor_assigned":false},{"node":234,"left":null,"right":null,"height":0.0,"n_profiles":1,"n_spots":3,"parent":1314,"leaf_start":321,"leaf_end":322,"common_exact_states":[44,165],"common_informative_features":8,"strongest_common_feature":187,"interpretation":"shared_actual_record_support","biological_ancestor_assigned":false},{"node":235,"left":null,"right":null,"height":0.0,"n_profiles":1,"n_spots":1,"parent":1226,"leaf_start":342,"leaf_end":343,"common_exact_states":[44,174],"common_informative_features":10,"strongest_common_feature":196,"interpretation":"shared_actual_record_support","biological_ancestor_assigned":false},{"node":236,"left":null,"right":null,"height":0.0,"n_profiles":1,"n_spots":3,"parent":1354,"leaf_start":98,"leaf_end":99,"common_exact_states":[44,188],"common_informative_features":11,"strongest_common_feature":66,"interpretation":"shared_actual_record_support","biological_ancestor_assigned":false},{"node":237,"left":null,"right":null,"height":0.0,"n_profiles":1,"n_spots":1,"parent":1353,"leaf_start":100,"leaf_end":101,"common_exact_states":[44,188,215],"common_informative_features":14,"strongest_common_feature":66,"interpretation":"shared_actual_record_support","biological_ancestor_assigned":false},{"node":238,"left":null,"right":null,"height":0.0,"n_profiles":1,"n_spots":1,"parent":1187,"leaf_start":461,"leaf_end":462,"common_exact_states":[44,190],"common_informative_features":11,"strongest_common_feature":212,"interpretation":"shared_actual_record_support","biological_ancestor_assigned":false},{"node":239,"left":null,"right":null,"height":0.0,"n_profiles":1,"n_spots":1,"parent":1094,"leaf_start":375,"leaf_end":376,"common_exact_states":[44,213],"common_informative_features":13,"strongest_common_feature":235,"interpretation":"shared_actual_record_support","biological_ancestor_assigned":false},{"node":240,"left":null,"right":null,"height":0.0,"n_profiles":1,"n_spots":15,"parent":1359,"leaf_start":101,"leaf_end":102,"common_exact_states":[44,215],"common_informative_features":13,"strongest_common_feature":66,"interpretation":"shared_actual_record_support","biological_ancestor_assigned":false},{"node":241,"left":null,"right":null,"height":0.0,"n_profiles":1,"n_spots":1,"parent":1019,"leaf_start":149,"leaf_end":150,"common_exact_states":[44,231],"common_informative_features":16,"strongest_common_feature":253,"interpretation":"shared_actual_record_support","biological_ancestor_assigned":false},{"node":242,"left":null,"right":null,"height":0.0,"n_profiles":1,"n_spots":10,"parent":1052,"leaf_start":112,"leaf_end":113,"common_exact_states":[45],"common_informative_features":4,"strongest_common_feature":67,"interpretation":"shared_actual_record_support","biological_ancestor_assigned":false},{"node":243,"left":null,"right":null,"height":0.0,"n_profiles":1,"n_spots":2,"parent":1027,"leaf_start":115,"leaf_end":116,"common_exact_states":[45,123,188],"common_informative_features":16,"strongest_common_feature":67,"interpretation":"shared_actual_record_support","biological_ancestor_assigned":false},{"node":244,"left":null,"right":null,"height":0.0,"n_profiles":1,"n_spots":1,"parent":1051,"leaf_start":111,"leaf_end":112,"common_exact_states":[45,142],"common_informative_features":13,"strongest_common_feature":67,"interpretation":"shared_actual_record_support","biological_ancestor_assigned":false},{"node":245,"left":null,"right":null,"height":0.0,"n_profiles":1,"n_spots":1,"parent":1028,"leaf_start":113,"leaf_end":114,"common_exact_states":[45,188],"common_informative_features":11,"strongest_common_feature":67,"interpretation":"shared_actual_record_support","biological_ancestor_assigned":false},{"node":246,"left":null,"right":null,"height":0.0,"n_profiles":1,"n_spots":1,"parent":1371,"leaf_start":116,"leaf_end":117,"common_exact_states":[46,215],"common_informative_features":13,"strongest_common_feature":68,"interpretation":"shared_actual_record_support","biological_ancestor_assigned":false},{"node":247,"left":null,"right":null,"height":0.0,"n_profiles":1,"n_spots":1,"parent":1095,"leaf_start":586,"leaf_end":587,"common_exact_states":[47],"common_informative_features":7,"strongest_common_feature":69,"interpretation":"shared_actual_record_support","biological_ancestor_assigned":false},{"node":248,"left":null,"right":null,"height":0.0,"n_profiles":1,"n_spots":1,"parent":1095,"leaf_start":587,"leaf_end":588,"common_exact_states":[48,123,215],"common_informative_features":21,"strongest_common_feature":70,"interpretation":"shared_actual_record_support","biological_ancestor_assigned":false},{"node":249,"left":null,"right":null,"height":0.0,"n_profiles":1,"n_spots":2,"parent":888,"leaf_start":136,"leaf_end":137,"common_exact_states":[49],"common_informative_features":7,"strongest_common_feature":71,"interpretation":"shared_actual_record_support","biological_ancestor_assigned":false},{"node":250,"left":null,"right":null,"height":0.0,"n_profiles":1,"n_spots":3,"parent":902,"leaf_start":186,"leaf_end":187,"common_exact_states":[50],"common_informative_features":7,"strongest_common_feature":72,"interpretation":"shared_actual_record_support","biological_ancestor_assigned":false},{"node":251,"left":null,"right":null,"height":0.0,"n_profiles":1,"n_spots":1,"parent":902,"leaf_start":187,"leaf_end":188,"common_exact_states":[50,74,81,120,123],"common_informative_features":16,"strongest_common_feature":72,"interpretation":"shared_actual_record_support","biological_ancestor_assigned":false},{"node":252,"left":null,"right":null,"height":0.0,"n_profiles":1,"n_spots":1,"parent":1372,"leaf_start":91,"leaf_end":92,"common_exact_states":[51,123],"common_informative_features":11,"strongest_common_feature":73,"interpretation":"shared_actual_record_support","biological_ancestor_assigned":false},{"node":253,"left":null,"right":null,"height":0.0,"n_profiles":1,"n_spots":2,"parent":1656,"leaf_start":815,"leaf_end":816,"common_exact_states":[52],"common_informative_features":1,"strongest_common_feature":74,"interpretation":"shared_actual_record_support","biological_ancestor_assigned":false},{"node":254,"left":null,"right":null,"height":0.0,"n_profiles":1,"n_spots":2,"parent":1657,"leaf_start":814,"leaf_end":815,"common_exact_states":[53],"common_informative_features":1,"strongest_common_feature":75,"interpretation":"shared_actual_record_support","biological_ancestor_assigned":false},{"node":255,"left":null,"right":null,"height":0.0,"n_profiles":1,"n_spots":1,"parent":1396,"leaf_start":525,"leaf_end":526,"common_exact_states":[56,188,215],"common_informative_features":15,"strongest_common_feature":78,"interpretation":"shared_actual_record_support","biological_ancestor_assigned":false},{"node":256,"left":null,"right":null,"height":0.0,"n_profiles":1,"n_spots":1,"parent":1583,"leaf_start":56,"leaf_end":57,"common_exact_states":[57],"common_informative_features":4,"strongest_common_feature":79,"interpretation":"shared_actual_record_support","biological_ancestor_assigned":false},{"node":257,"left":null,"right":null,"height":0.0,"n_profiles":1,"n_spots":2,"parent":1584,"leaf_start":44,"leaf_end":45,"common_exact_states":[58],"common_informative_features":5,"strongest_common_feature":80,"interpretation":"shared_actual_record_support","biological_ancestor_assigned":false},{"node":258,"left":null,"right":null,"height":0.0,"n_profiles":1,"n_spots":1,"parent":1341,"leaf_start":772,"leaf_end":773,"common_exact_states":[59],"common_informative_features":5,"strongest_common_feature":81,"interpretation":"shared_actual_record_support","biological_ancestor_assigned":false},{"node":259,"left":null,"right":null,"height":0.0,"n_profiles":1,"n_spots":1,"parent":1585,"leaf_start":49,"leaf_end":50,"common_exact_states":[60],"common_informative_features":5,"strongest_common_feature":82,"interpretation":"shared_actual_record_support","biological_ancestor_assigned":false},{"node":260,"left":null,"right":null,"height":0.0,"n_profiles":1,"n_spots":2,"parent":1586,"leaf_start":55,"leaf_end":56,"common_exact_states":[61],"common_informative_features":4,"strongest_common_feature":83,"interpretation":"shared_actual_record_support","biological_ancestor_assigned":false},{"node":261,"left":null,"right":null,"height":0.0,"n_profiles":1,"n_spots":1,"parent":1475,"leaf_start":445,"leaf_end":446,"common_exact_states":[62,215],"common_informative_features":14,"strongest_common_feature":84,"interpretation":"shared_actual_record_support","biological_ancestor_assigned":false},{"node":262,"left":null,"right":null,"height":0.0,"n_profiles":1,"n_spots":9,"parent":1001,"leaf_start":642,"leaf_end":643,"common_exact_states":[63],"common_informative_features":4,"strongest_common_feature":85,"interpretation":"shared_actual_record_support","biological_ancestor_assigned":false},{"node":263,"left":null,"right":null,"height":0.0,"n_profiles":1,"n_spots":2,"parent":985,"leaf_start":645,"leaf_end":646,"common_exact_states":[63,74],"common_informative_features":5,"strongest_common_feature":85,"interpretation":"shared_actual_record_support","biological_ancestor_assigned":false},{"node":264,"left":null,"right":null,"height":0.0,"n_profiles":1,"n_spots":1,"parent":985,"leaf_start":646,"leaf_end":647,"common_exact_states":[63,74,102],"common_informative_features":9,"strongest_common_feature":85,"interpretation":"shared_actual_record_support","biological_ancestor_assigned":false},{"node":265,"left":null,"right":null,"height":0.0,"n_profiles":1,"n_spots":3,"parent":1002,"leaf_start":644,"leaf_end":645,"common_exact_states":[63,123],"common_informative_features":8,"strongest_common_feature":85,"interpretation":"shared_actual_record_support","biological_ancestor_assigned":false},{"node":266,"left":null,"right":null,"height":0.0,"n_profiles":1,"n_spots":3,"parent":1001,"leaf_start":643,"leaf_end":644,"common_exact_states":[63,215],"common_informative_features":13,"strongest_common_feature":85,"interpretation":"shared_actual_record_support","biological_ancestor_assigned":false},{"node":267,"left":null,"right":null,"height":0.0,"n_profiles":1,"n_spots":1,"parent":923,"leaf_start":602,"leaf_end":603,"common_exact_states":[64,123],"common_informative_features":8,"strongest_common_feature":86,"interpretation":"shared_actual_record_support","biological_ancestor_assigned":false},{"node":268,"left":null,"right":null,"height":0.0,"n_profiles":1,"n_spots":1,"parent":923,"leaf_start":603,"leaf_end":604,"common_exact_states":[64,188],"common_informative_features":10,"strongest_common_feature":86,"interpretation":"shared_actual_record_support","biological_ancestor_assigned":false},{"node":269,"left":null,"right":null,"height":0.0,"n_profiles":1,"n_spots":4,"parent":936,"leaf_start":624,"leaf_end":625,"common_exact_states":[65],"common_informative_features":4,"strongest_common_feature":87,"interpretation":"shared_actual_record_support","biological_ancestor_assigned":false},{"node":270,"left":null,"right":null,"height":0.0,"n_profiles":1,"n_spots":1,"parent":935,"leaf_start":623,"leaf_end":624,"common_exact_states":[65,74],"common_informative_features":5,"strongest_common_feature":87,"interpretation":"shared_actual_record_support","biological_ancestor_assigned":false},{"node":271,"left":null,"right":null,"height":0.0,"n_profiles":1,"n_spots":1,"parent":936,"leaf_start":625,"leaf_end":626,"common_exact_states":[65,123],"common_informative_features":8,"strongest_common_feature":87,"interpretation":"shared_actual_record_support","biological_ancestor_assigned":false},{"node":272,"left":null,"right":null,"height":0.0,"n_profiles":1,"n_spots":2,"parent":989,"leaf_start":594,"leaf_end":595,"common_exact_states":[66],"common_informative_features":4,"strongest_common_feature":88,"interpretation":"shared_actual_record_support","biological_ancestor_assigned":false},{"node":273,"left":null,"right":null,"height":0.0,"n_profiles":1,"n_spots":1,"parent":990,"leaf_start":596,"leaf_end":597,"common_exact_states":[66,74],"common_informative_features":5,"strongest_common_feature":88,"interpretation":"shared_actual_record_support","biological_ancestor_assigned":false},{"node":274,"left":null,"right":null,"height":0.0,"n_profiles":1,"n_spots":1,"parent":983,"leaf_start":597,"leaf_end":598,"common_exact_states":[66,123,188],"common_informative_features":14,"strongest_common_feature":88,"interpretation":"shared_actual_record_support","biological_ancestor_assigned":false},{"node":275,"left":null,"right":null,"height":0.0,"n_profiles":1,"n_spots":1,"parent":968,"leaf_start":598,"leaf_end":599,"common_exact_states":[66,123,213,215],"common_informative_features":17,"strongest_common_feature":88,"interpretation":"shared_actual_record_support","biological_ancestor_assigned":false},{"node":276,"left":null,"right":null,"height":0.0,"n_profiles":1,"n_spots":1,"parent":968,"leaf_start":599,"leaf_end":600,"common_exact_states":[66,215],"common_informative_features":13,"strongest_common_feature":88,"interpretation":"shared_actual_record_support","biological_ancestor_assigned":false},{"node":277,"left":null,"right":null,"height":0.0,"n_profiles":1,"n_spots":1,"parent":989,"leaf_start":595,"leaf_end":596,"common_exact_states":[66,235],"common_informative_features":16,"strongest_common_feature":88,"interpretation":"shared_actual_record_support","biological_ancestor_assigned":false},{"node":278,"left":null,"right":null,"height":0.0,"n_profiles":1,"n_spots":1,"parent":1587,"leaf_start":43,"leaf_end":44,"common_exact_states":[67],"common_informative_features":4,"strongest_common_feature":89,"interpretation":"shared_actual_record_support","biological_ancestor_assigned":false},{"node":279,"left":null,"right":null,"height":0.0,"n_profiles":1,"n_spots":68,"parent":1326,"leaf_start":628,"leaf_end":629,"common_exact_states":[68],"common_informative_features":4,"strongest_common_feature":90,"interpretation":"shared_actual_record_support","biological_ancestor_assigned":false},{"node":280,"left":null,"right":null,"height":0.0,"n_profiles":1,"n_spots":13,"parent":1316,"leaf_start":635,"leaf_end":636,"common_exact_states":[68,74],"common_informative_features":5,"strongest_common_feature":90,"interpretation":"shared_actual_record_support","biological_ancestor_assigned":false},{"node":281,"left":null,"right":null,"height":0.0,"n_profiles":1,"n_spots":1,"parent":1231,"leaf_start":702,"leaf_end":703,"common_exact_states":[68,74,120],"common_informative_features":9,"strongest_common_feature":142,"interpretation":"shared_actual_record_support","biological_ancestor_assigned":false},{"node":282,"left":null,"right":null,"height":0.0,"n_profiles":1,"n_spots":2,"parent":1317,"leaf_start":634,"leaf_end":635,"common_exact_states":[68,74,123],"common_informative_features":9,"strongest_common_feature":90,"interpretation":"shared_actual_record_support","biological_ancestor_assigned":false},{"node":283,"left":null,"right":null,"height":0.0,"n_profiles":1,"n_spots":1,"parent":1305,"leaf_start":631,"leaf_end":632,"common_exact_states":[68,74,188],"common_informative_features":11,"strongest_common_feature":90,"interpretation":"shared_actual_record_support","biological_ancestor_assigned":false},{"node":284,"left":null,"right":null,"height":0.0,"n_profiles":1,"n_spots":1,"parent":1316,"leaf_start":636,"leaf_end":637,"common_exact_states":[68,74,215],"common_informative_features":14,"strongest_common_feature":90,"interpretation":"shared_actual_record_support","biological_ancestor_assigned":false},{"node":285,"left":null,"right":null,"height":0.0,"n_profiles":1,"n_spots":1,"parent":1318,"leaf_start":633,"leaf_end":634,"common_exact_states":[68,74,265],"common_informative_features":6,"strongest_common_feature":287,"interpretation":"shared_actual_record_support","biological_ancestor_assigned":false},{"node":286,"left":null,"right":null,"height":0.0,"n_profiles":1,"n_spots":1,"parent":1280,"leaf_start":201,"leaf_end":202,"common_exact_states":[68,102],"common_informative_features":8,"strongest_common_feature":124,"interpretation":"shared_actual_record_support","biological_ancestor_assigned":false},{"node":287,"left":null,"right":null,"height":0.0,"n_profiles":1,"n_spots":9,"parent":1321,"leaf_start":639,"leaf_end":640,"common_exact_states":[68,123],"common_informative_features":8,"strongest_common_feature":90,"interpretation":"shared_actual_record_support","biological_ancestor_assigned":false},{"node":288,"left":null,"right":null,"height":0.0,"n_profiles":1,"n_spots":1,"parent":1237,"leaf_start":311,"leaf_end":312,"common_exact_states":[68,123,165],"common_informative_features":12,"strongest_common_feature":187,"interpretation":"shared_actual_record_support","biological_ancestor_assigned":false},{"node":289,"left":null,"right":null,"height":0.0,"n_profiles":1,"n_spots":2,"parent":1306,"leaf_start":630,"leaf_end":631,"common_exact_states":[68,123,188],"common_informative_features":14,"strongest_common_feature":90,"interpretation":"shared_actual_record_support","biological_ancestor_assigned":false},{"node":290,"left":null,"right":null,"height":0.0,"n_profiles":1,"n_spots":3,"parent":1319,"leaf_start":637,"leaf_end":638,"common_exact_states":[68,123,215],"common_informative_features":16,"strongest_common_feature":90,"interpretation":"shared_actual_record_support","biological_ancestor_assigned":false},{"node":291,"left":null,"right":null,"height":0.0,"n_profiles":1,"n_spots":1,"parent":1163,"leaf_start":402,"leaf_end":403,"common_exact_states":[68,123,222],"common_informative_features":16,"strongest_common_feature":244,"interpretation":"shared_actual_record_support","biological_ancestor_assigned":false},{"node":292,"left":null,"right":null,"height":0.0,"n_profiles":1,"n_spots":2,"parent":1237,"leaf_start":312,"leaf_end":313,"common_exact_states":[68,165],"common_informative_features":8,"strongest_common_feature":187,"interpretation":"shared_actual_record_support","biological_ancestor_assigned":false},{"node":293,"left":null,"right":null,"height":0.0,"n_profiles":1,"n_spots":1,"parent":1273,"leaf_start":337,"leaf_end":338,"common_exact_states":[68,174,215],"common_informative_features":16,"strongest_common_feature":196,"interpretation":"shared_actual_record_support","biological_ancestor_assigned":false},{"node":294,"left":null,"right":null,"height":0.0,"n_profiles":1,"n_spots":1,"parent":1307,"leaf_start":629,"leaf_end":630,"common_exact_states":[68,188],"common_informative_features":10,"strongest_common_feature":90,"interpretation":"shared_actual_record_support","biological_ancestor_assigned":false},{"node":295,"left":null,"right":null,"height":0.0,"n_profiles":1,"n_spots":3,"parent":1305,"leaf_start":632,"leaf_end":633,"common_exact_states":[68,188,215],"common_informative_features":14,"strongest_common_feature":90,"interpretation":"shared_actual_record_support","biological_ancestor_assigned":false},{"node":296,"left":null,"right":null,"height":0.0,"n_profiles":1,"n_spots":1,"parent":860,"leaf_start":776,"leaf_end":777,"common_exact_states":[68,192],"common_informative_features":13,"strongest_common_feature":214,"interpretation":"shared_actual_record_support","biological_ancestor_assigned":false},{"node":297,"left":null,"right":null,"height":0.0,"n_profiles":1,"n_spots":1,"parent":1155,"leaf_start":383,"leaf_end":384,"common_exact_states":[68,213],"common_informative_features":13,"strongest_common_feature":235,"interpretation":"shared_actual_record_support","biological_ancestor_assigned":false},{"node":298,"left":null,"right":null,"height":0.0,"n_profiles":1,"n_spots":11,"parent":1319,"leaf_start":638,"leaf_end":639,"common_exact_states":[68,215],"common_informative_features":13,"strongest_common_feature":90,"interpretation":"shared_actual_record_support","biological_ancestor_assigned":false},{"node":299,"left":null,"right":null,"height":0.0,"n_profiles":1,"n_spots":1,"parent":1163,"leaf_start":403,"leaf_end":404,"common_exact_states":[68,222],"common_informative_features":13,"strongest_common_feature":244,"interpretation":"shared_actual_record_support","biological_ancestor_assigned":false},{"node":300,"left":null,"right":null,"height":0.0,"n_profiles":1,"n_spots":1,"parent":1148,"leaf_start":264,"leaf_end":265,"common_exact_states":[68,235],"common_informative_features":16,"strongest_common_feature":257,"interpretation":"shared_actual_record_support","biological_ancestor_assigned":false},{"node":301,"left":null,"right":null,"height":0.0,"n_profiles":1,"n_spots":1,"parent":904,"leaf_start":31,"leaf_end":32,"common_exact_states":[68,281],"common_informative_features":5,"strongest_common_feature":303,"interpretation":"shared_actual_record_support","biological_ancestor_assigned":false},{"node":302,"left":null,"right":null,"height":0.0,"n_profiles":1,"n_spots":1,"parent":1588,"leaf_start":48,"leaf_end":49,"common_exact_states":[69],"common_informative_features":4,"strongest_common_feature":91,"interpretation":"shared_actual_record_support","biological_ancestor_assigned":false},{"node":303,"left":null,"right":null,"height":0.0,"n_profiles":1,"n_spots":1,"parent":1340,"leaf_start":168,"leaf_end":169,"common_exact_states":[70,215],"common_informative_features":16,"strongest_common_feature":92,"interpretation":"shared_actual_record_support","biological_ancestor_assigned":false},{"node":304,"left":null,"right":null,"height":0.0,"n_profiles":1,"n_spots":1,"parent":1437,"leaf_start":662,"leaf_end":663,"common_exact_states":[71,74,123,215],"common_informative_features":17,"strongest_common_feature":93,"interpretation":"shared_actual_record_support","biological_ancestor_assigned":false},{"node":305,"left":null,"right":null,"height":0.0,"n_profiles":1,"n_spots":1,"parent":1462,"leaf_start":655,"leaf_end":656,"common_exact_states":[72,74],"common_informative_features":6,"strongest_common_feature":94,"interpretation":"shared_actual_record_support","biological_ancestor_assigned":false},{"node":306,"left":null,"right":null,"height":0.0,"n_profiles":1,"n_spots":2,"parent":1589,"leaf_start":54,"leaf_end":55,"common_exact_states":[73],"common_informative_features":4,"strongest_common_feature":95,"interpretation":"shared_actual_record_support","biological_ancestor_assigned":false},{"node":307,"left":null,"right":null,"height":0.0,"n_profiles":1,"n_spots":1414,"parent":1463,"leaf_start":654,"leaf_end":655,"common_exact_states":[74],"common_informative_features":4,"strongest_common_feature":96,"interpretation":"shared_actual_record_support","biological_ancestor_assigned":false},{"node":308,"left":null,"right":null,"height":0.0,"n_profiles":1,"n_spots":1,"parent":897,"leaf_start":693,"leaf_end":694,"common_exact_states":[74,79],"common_informative_features":8,"strongest_common_feature":101,"interpretation":"shared_actual_record_support","biological_ancestor_assigned":false},{"node":309,"left":null,"right":null,"height":0.0,"n_profiles":1,"n_spots":7,"parent":1335,"leaf_start":612,"leaf_end":613,"common_exact_states":[74,81],"common_informative_features":5,"strongest_common_feature":103,"interpretation":"shared_actual_record_support","biological_ancestor_assigned":false},{"node":310,"left":null,"right":null,"height":0.0,"n_profiles":1,"n_spots":1,"parent":1336,"leaf_start":611,"leaf_end":612,"common_exact_states":[74,81,123],"common_informative_features":9,"strongest_common_feature":103,"interpretation":"shared_actual_record_support","biological_ancestor_assigned":false},{"node":311,"left":null,"right":null,"height":0.0,"n_profiles":1,"n_spots":1,"parent":1164,"leaf_start":408,"leaf_end":409,"common_exact_states":[74,81,123,222],"common_informative_features":17,"strongest_common_feature":244,"interpretation":"shared_actual_record_support","biological_ancestor_assigned":false},{"node":312,"left":null,"right":null,"height":0.0,"n_profiles":1,"n_spots":1,"parent":1331,"leaf_start":609,"leaf_end":610,"common_exact_states":[74,81,188],"common_informative_features":11,"strongest_common_feature":103,"interpretation":"shared_actual_record_support","biological_ancestor_assigned":false},{"node":313,"left":null,"right":null,"height":0.0,"n_profiles":1,"n_spots":3,"parent":1334,"leaf_start":614,"leaf_end":615,"common_exact_states":[74,81,215],"common_informative_features":14,"strongest_common_feature":103,"interpretation":"shared_actual_record_support","biological_ancestor_assigned":false},{"node":314,"left":null,"right":null,"height":0.0,"n_profiles":1,"n_spots":1,"parent":885,"leaf_start":780,"leaf_end":781,"common_exact_states":[74,87],"common_informative_features":8,"strongest_common_feature":109,"interpretation":"shared_actual_record_support","biological_ancestor_assigned":false},{"node":315,"left":null,"right":null,"height":0.0,"n_profiles":1,"n_spots":1,"parent":885,"leaf_start":781,"leaf_end":782,"common_exact_states":[74,87,215],"common_informative_features":17,"strongest_common_feature":109,"interpretation":"shared_actual_record_support","biological_ancestor_assigned":false},{"node":316,"left":null,"right":null,"height":0.0,"n_profiles":1,"n_spots":1,"parent":1011,"leaf_start":127,"leaf_end":128,"common_exact_states":[74,97],"common_informative_features":8,"strongest_common_feature":119,"interpretation":"shared_actual_record_support","biological_ancestor_assigned":false},{"node":317,"left":null,"right":null,"height":0.0,"n_profiles":1,"n_spots":6,"parent":1246,"leaf_start":209,"leaf_end":210,"common_exact_states":[74,102],"common_informative_features":8,"strongest_common_feature":124,"interpretation":"shared_actual_record_support","biological_ancestor_assigned":false},{"node":318,"left":null,"right":null,"height":0.0,"n_profiles":1,"n_spots":2,"parent":1247,"leaf_start":208,"leaf_end":209,"common_exact_states":[74,102,123],"common_informative_features":12,"strongest_common_feature":124,"interpretation":"shared_actual_record_support","biological_ancestor_assigned":false},{"node":319,"left":null,"right":null,"height":0.0,"n_profiles":1,"n_spots":1,"parent":1077,"leaf_start":504,"leaf_end":505,"common_exact_states":[74,102,123,186,215],"common_informative_features":21,"strongest_common_feature":208,"interpretation":"shared_actual_record_support","biological_ancestor_assigned":false},{"node":320,"left":null,"right":null,"height":0.0,"n_profiles":1,"n_spots":1,"parent":1204,"leaf_start":206,"leaf_end":207,"common_exact_states":[74,102,123,188],"common_informative_features":18,"strongest_common_feature":124,"interpretation":"shared_actual_record_support","biological_ancestor_assigned":false},{"node":321,"left":null,"right":null,"height":0.0,"n_profiles":1,"n_spots":2,"parent":1246,"leaf_start":210,"leaf_end":211,"common_exact_states":[74,102,215],"common_informative_features":17,"strongest_common_feature":124,"interpretation":"shared_actual_record_support","biological_ancestor_assigned":false},{"node":322,"left":null,"right":null,"height":0.0,"n_profiles":1,"n_spots":1,"parent":1410,"leaf_start":181,"leaf_end":182,"common_exact_states":[74,104],"common_informative_features":11,"strongest_common_feature":126,"interpretation":"shared_actual_record_support","biological_ancestor_assigned":false},{"node":323,"left":null,"right":null,"height":0.0,"n_profiles":1,"n_spots":1,"parent":1445,"leaf_start":673,"leaf_end":674,"common_exact_states":[74,111,123],"common_informative_features":10,"strongest_common_feature":133,"interpretation":"shared_actual_record_support","biological_ancestor_assigned":false},{"node":324,"left":null,"right":null,"height":0.0,"n_profiles":1,"n_spots":1,"parent":895,"leaf_start":743,"leaf_end":744,"common_exact_states":[74,117,188],"common_informative_features":14,"strongest_common_feature":139,"interpretation":"shared_actual_record_support","biological_ancestor_assigned":false},{"node":325,"left":null,"right":null,"height":0.0,"n_profiles":1,"n_spots":1,"parent":1386,"leaf_start":535,"leaf_end":536,"common_exact_states":[74,118,123,188],"common_informative_features":15,"strongest_common_feature":140,"interpretation":"shared_actual_record_support","biological_ancestor_assigned":false},{"node":326,"left":null,"right":null,"height":0.0,"n_profiles":1,"n_spots":5,"parent":1232,"leaf_start":701,"leaf_end":702,"common_exact_states":[74,120],"common_informative_features":8,"strongest_common_feature":142,"interpretation":"shared_actual_record_support","biological_ancestor_assigned":false},{"node":327,"left":null,"right":null,"height":0.0,"n_profiles":1,"n_spots":3,"parent":1233,"leaf_start":700,"leaf_end":701,"common_exact_states":[74,120,123],"common_informative_features":9,"strongest_common_feature":142,"interpretation":"shared_actual_record_support","biological_ancestor_assigned":false},{"node":328,"left":null,"right":null,"height":0.0,"n_profiles":1,"n_spots":1,"parent":960,"leaf_start":70,"leaf_end":71,"common_exact_states":[74,120,123,255,260,273],"common_informative_features":12,"strongest_common_feature":277,"interpretation":"shared_actual_record_support","biological_ancestor_assigned":false},{"node":329,"left":null,"right":null,"height":0.0,"n_profiles":1,"n_spots":1,"parent":1231,"leaf_start":703,"leaf_end":704,"common_exact_states":[74,120,215],"common_informative_features":16,"strongest_common_feature":142,"interpretation":"shared_actual_record_support","biological_ancestor_assigned":false},{"node":330,"left":null,"right":null,"height":0.0,"n_profiles":1,"n_spots":1,"parent":972,"leaf_start":553,"leaf_end":554,"common_exact_states":[74,120,222,229],"common_informative_features":20,"strongest_common_feature":251,"interpretation":"shared_actual_record_support","biological_ancestor_assigned":false},{"node":331,"left":null,"right":null,"height":0.0,"n_profiles":1,"n_spots":258,"parent":1446,"leaf_start":671,"leaf_end":672,"common_exact_states":[74,123],"common_informative_features":8,"strongest_common_feature":96,"interpretation":"shared_actual_record_support","biological_ancestor_assigned":false},{"node":332,"left":null,"right":null,"height":0.0,"n_profiles":1,"n_spots":1,"parent":1283,"leaf_start":762,"leaf_end":763,"common_exact_states":[74,123,126],"common_informative_features":9,"strongest_common_feature":148,"interpretation":"shared_actual_record_support","biological_ancestor_assigned":false},{"node":333,"left":null,"right":null,"height":0.0,"n_profiles":1,"n_spots":1,"parent":1101,"leaf_start":565,"leaf_end":566,"common_exact_states":[74,123,131],"common_informative_features":12,"strongest_common_feature":153,"interpretation":"shared_actual_record_support","biological_ancestor_assigned":false},{"node":334,"left":null,"right":null,"height":0.0,"n_profiles":1,"n_spots":3,"parent":1179,"leaf_start":246,"leaf_end":247,"common_exact_states":[74,123,142],"common_informative_features":12,"strongest_common_feature":164,"interpretation":"shared_actual_record_support","biological_ancestor_assigned":false},{"node":335,"left":null,"right":null,"height":0.0,"n_profiles":1,"n_spots":1,"parent":1179,"leaf_start":247,"leaf_end":248,"common_exact_states":[74,123,142,215],"common_informative_features":20,"strongest_common_feature":164,"interpretation":"shared_actual_record_support","biological_ancestor_assigned":false},{"node":336,"left":null,"right":null,"height":0.0,"n_profiles":1,"n_spots":1,"parent":865,"leaf_start":220,"leaf_end":221,"common_exact_states":[74,123,144,215],"common_informative_features":23,"strongest_common_feature":166,"interpretation":"shared_actual_record_support","biological_ancestor_assigned":false},{"node":337,"left":null,"right":null,"height":0.0,"n_profiles":1,"n_spots":1,"parent":1270,"leaf_start":318,"leaf_end":319,"common_exact_states":[74,123,165],"common_informative_features":12,"strongest_common_feature":187,"interpretation":"shared_actual_record_support","biological_ancestor_assigned":false},{"node":338,"left":null,"right":null,"height":0.0,"n_profiles":1,"n_spots":1,"parent":1270,"leaf_start":319,"leaf_end":320,"common_exact_states":[74,123,165,215],"common_informative_features":17,"strongest_common_feature":187,"interpretation":"shared_actual_record_support","biological_ancestor_assigned":false},{"node":339,"left":null,"right":null,"height":0.0,"n_profiles":1,"n_spots":2,"parent":1143,"leaf_start":300,"leaf_end":301,"common_exact_states":[74,123,166],"common_informative_features":12,"strongest_common_feature":188,"interpretation":"shared_actual_record_support","biological_ancestor_assigned":false},{"node":340,"left":null,"right":null,"height":0.0,"n_profiles":1,"n_spots":1,"parent":1271,"leaf_start":326,"leaf_end":327,"common_exact_states":[74,123,174],"common_informative_features":14,"strongest_common_feature":196,"interpretation":"shared_actual_record_support","biological_ancestor_assigned":false},{"node":341,"left":null,"right":null,"height":0.0,"n_profiles":1,"n_spots":1,"parent":1224,"leaf_start":331,"leaf_end":332,"common_exact_states":[74,123,174,188],"common_informative_features":17,"strongest_common_feature":196,"interpretation":"shared_actual_record_support","biological_ancestor_assigned":false},{"node":342,"left":null,"right":null,"height":0.0,"n_profiles":1,"n_spots":1,"parent":1089,"leaf_start":503,"leaf_end":504,"common_exact_states":[74,123,186],"common_informative_features":14,"strongest_common_feature":208,"interpretation":"shared_actual_record_support","biological_ancestor_assigned":false},{"node":343,"left":null,"right":null,"height":0.0,"n_profiles":1,"n_spots":12,"parent":1387,"leaf_start":533,"leaf_end":534,"common_exact_states":[74,123,188],"common_informative_features":14,"strongest_common_feature":210,"interpretation":"shared_actual_record_support","biological_ancestor_assigned":false},{"node":344,"left":null,"right":null,"height":0.0,"n_profiles":1,"n_spots":3,"parent":1385,"leaf_start":531,"leaf_end":532,"common_exact_states":[74,123,188,215],"common_informative_features":17,"strongest_common_feature":210,"interpretation":"shared_actual_record_support","biological_ancestor_assigned":false},{"node":345,"left":null,"right":null,"height":0.0,"n_profiles":1,"n_spots":1,"parent":1220,"leaf_start":469,"leaf_end":470,"common_exact_states":[74,123,190],"common_informative_features":14,"strongest_common_feature":212,"interpretation":"shared_actual_record_support","biological_ancestor_assigned":false},{"node":346,"left":null,"right":null,"height":0.0,"n_profiles":1,"n_spots":1,"parent":913,"leaf_start":357,"leaf_end":358,"common_exact_states":[74,123,202,226],"common_informative_features":20,"strongest_common_feature":248,"interpretation":"shared_actual_record_support","biological_ancestor_assigned":false},{"node":347,"left":null,"right":null,"height":0.0,"n_profiles":1,"n_spots":1,"parent":873,"leaf_start":364,"leaf_end":365,"common_exact_states":[74,123,209],"common_informative_features":16,"strongest_common_feature":231,"interpretation":"shared_actual_record_support","biological_ancestor_assigned":false},{"node":348,"left":null,"right":null,"height":0.0,"n_profiles":1,"n_spots":1,"parent":1132,"leaf_start":379,"leaf_end":380,"common_exact_states":[74,123,213],"common_informative_features":16,"strongest_common_feature":235,"interpretation":"shared_actual_record_support","biological_ancestor_assigned":false},{"node":349,"left":null,"right":null,"height":0.0,"n_profiles":1,"n_spots":39,"parent":1438,"leaf_start":661,"leaf_end":662,"common_exact_states":[74,123,215],"common_informative_features":16,"strongest_common_feature":96,"interpretation":"shared_actual_record_support","biological_ancestor_assigned":false},{"node":350,"left":null,"right":null,"height":0.0,"n_profiles":1,"n_spots":1,"parent":1169,"leaf_start":416,"leaf_end":417,"common_exact_states":[74,123,215,222],"common_informative_features":17,"strongest_common_feature":244,"interpretation":"shared_actual_record_support","biological_ancestor_assigned":false},{"node":351,"left":null,"right":null,"height":0.0,"n_profiles":1,"n_spots":1,"parent":967,"leaf_start":554,"leaf_end":555,"common_exact_states":[74,123,215,229],"common_informative_features":20,"strongest_common_feature":251,"interpretation":"shared_actual_record_support","biological_ancestor_assigned":false},{"node":352,"left":null,"right":null,"height":0.0,"n_profiles":1,"n_spots":1,"parent":847,"leaf_start":390,"leaf_end":391,"common_exact_states":[74,123,219],"common_informative_features":16,"strongest_common_feature":241,"interpretation":"shared_actual_record_support","biological_ancestor_assigned":false},{"node":353,"left":null,"right":null,"height":0.0,"n_profiles":1,"n_spots":3,"parent":1182,"leaf_start":415,"leaf_end":416,"common_exact_states":[74,123,222],"common_informative_features":16,"strongest_common_feature":244,"interpretation":"shared_actual_record_support","biological_ancestor_assigned":false},{"node":354,"left":null,"right":null,"height":0.0,"n_profiles":1,"n_spots":1,"parent":967,"leaf_start":555,"leaf_end":556,"common_exact_states":[74,123,229],"common_informative_features":19,"strongest_common_feature":251,"interpretation":"shared_actual_record_support","biological_ancestor_assigned":false},{"node":355,"left":null,"right":null,"height":0.0,"n_profiles":1,"n_spots":1,"parent":1006,"leaf_start":143,"leaf_end":144,"common_exact_states":[74,123,231],"common_informative_features":19,"strongest_common_feature":253,"interpretation":"shared_actual_record_support","biological_ancestor_assigned":false},{"node":356,"left":null,"right":null,"height":0.0,"n_profiles":1,"n_spots":2,"parent":1121,"leaf_start":276,"leaf_end":277,"common_exact_states":[74,123,235],"common_informative_features":19,"strongest_common_feature":257,"interpretation":"shared_actual_record_support","biological_ancestor_assigned":false},{"node":357,"left":null,"right":null,"height":0.0,"n_profiles":1,"n_spots":1,"parent":941,"leaf_start":22,"leaf_end":23,"common_exact_states":[74,123,247],"common_informative_features":9,"strongest_common_feature":269,"interpretation":"shared_actual_record_support","biological_ancestor_assigned":false},{"node":358,"left":null,"right":null,"height":0.0,"n_profiles":1,"n_spots":1,"parent":1448,"leaf_start":667,"leaf_end":668,"common_exact_states":[74,123,282],"common_informative_features":9,"strongest_common_feature":304,"interpretation":"shared_actual_record_support","biological_ancestor_assigned":false},{"node":359,"left":null,"right":null,"height":0.0,"n_profiles":1,"n_spots":1,"parent":920,"leaf_start":170,"leaf_end":171,"common_exact_states":[74,123,289],"common_informative_features":9,"strongest_common_feature":311,"interpretation":"shared_actual_record_support","biological_ancestor_assigned":false},{"node":360,"left":null,"right":null,"height":0.0,"n_profiles":1,"n_spots":1,"parent":921,"leaf_start":20,"leaf_end":21,"common_exact_states":[74,123,292],"common_informative_features":9,"strongest_common_feature":314,"interpretation":"shared_actual_record_support","biological_ancestor_assigned":false},{"node":361,"left":null,"right":null,"height":0.0,"n_profiles":1,"n_spots":1,"parent":899,"leaf_start":689,"leaf_end":690,"common_exact_states":[74,125],"common_informative_features":11,"strongest_common_feature":147,"interpretation":"shared_actual_record_support","biological_ancestor_assigned":false},{"node":362,"left":null,"right":null,"height":0.0,"n_profiles":1,"n_spots":1,"parent":899,"leaf_start":690,"leaf_end":691,"common_exact_states":[74,125,215],"common_informative_features":19,"strongest_common_feature":147,"interpretation":"shared_actual_record_support","biological_ancestor_assigned":false},{"node":363,"left":null,"right":null,"height":0.0,"n_profiles":1,"n_spots":5,"parent":1284,"leaf_start":760,"leaf_end":761,"common_exact_states":[74,126],"common_informative_features":8,"strongest_common_feature":148,"interpretation":"shared_actual_record_support","biological_ancestor_assigned":false},{"node":364,"left":null,"right":null,"height":0.0,"n_profiles":1,"n_spots":1,"parent":1259,"leaf_start":758,"leaf_end":759,"common_exact_states":[74,126,188],"common_informative_features":14,"strongest_common_feature":148,"interpretation":"shared_actual_record_support","biological_ancestor_assigned":false},{"node":365,"left":null,"right":null,"height":0.0,"n_profiles":1,"n_spots":6,"parent":1102,"leaf_start":564,"leaf_end":565,"common_exact_states":[74,131],"common_informative_features":11,"strongest_common_feature":153,"interpretation":"shared_actual_record_support","biological_ancestor_assigned":false},{"node":366,"left":null,"right":null,"height":0.0,"n_profiles":1,"n_spots":4,"parent":1101,"leaf_start":566,"leaf_end":567,"common_exact_states":[74,131,215],"common_informative_features":19,"strongest_common_feature":153,"interpretation":"shared_actual_record_support","biological_ancestor_assigned":false},{"node":367,"left":null,"right":null,"height":0.0,"n_profiles":1,"n_spots":5,"parent":1043,"leaf_start":155,"leaf_end":156,"common_exact_states":[74,134],"common_informative_features":11,"strongest_common_feature":156,"interpretation":"shared_actual_record_support","biological_ancestor_assigned":false},{"node":368,"left":null,"right":null,"height":0.0,"n_profiles":1,"n_spots":1,"parent":1043,"leaf_start":156,"leaf_end":157,"common_exact_states":[74,134,215,235],"common_informative_features":23,"strongest_common_feature":156,"interpretation":"shared_actual_record_support","biological_ancestor_assigned":false},{"node":369,"left":null,"right":null,"height":0.0,"n_profiles":1,"n_spots":12,"parent":1189,"leaf_start":240,"leaf_end":241,"common_exact_states":[74,142],"common_informative_features":11,"strongest_common_feature":164,"interpretation":"shared_actual_record_support","biological_ancestor_assigned":false},{"node":370,"left":null,"right":null,"height":0.0,"n_profiles":1,"n_spots":2,"parent":865,"leaf_start":221,"leaf_end":222,"common_exact_states":[74,144],"common_informative_features":14,"strongest_common_feature":166,"interpretation":"shared_actual_record_support","biological_ancestor_assigned":false},{"node":371,"left":null,"right":null,"height":0.0,"n_profiles":1,"n_spots":1,"parent":866,"leaf_start":219,"leaf_end":220,"common_exact_states":[74,144,188],"common_informative_features":20,"strongest_common_feature":166,"interpretation":"shared_actual_record_support","biological_ancestor_assigned":false},{"node":372,"left":null,"right":null,"height":0.0,"n_profiles":1,"n_spots":1,"parent":855,"leaf_start":740,"leaf_end":741,"common_exact_states":[74,145],"common_informative_features":9,"strongest_common_feature":167,"interpretation":"shared_actual_record_support","biological_ancestor_assigned":false},{"node":373,"left":null,"right":null,"height":0.0,"n_profiles":1,"n_spots":1,"parent":1464,"leaf_start":653,"leaf_end":654,"common_exact_states":[74,150],"common_informative_features":5,"strongest_common_feature":172,"interpretation":"shared_actual_record_support","biological_ancestor_assigned":false},{"node":374,"left":null,"right":null,"height":0.0,"n_profiles":1,"n_spots":6,"parent":1298,"leaf_start":315,"leaf_end":316,"common_exact_states":[74,165],"common_informative_features":8,"strongest_common_feature":187,"interpretation":"shared_actual_record_support","biological_ancestor_assigned":false},{"node":375,"left":null,"right":null,"height":0.0,"n_profiles":1,"n_spots":1,"parent":969,"leaf_start":515,"leaf_end":516,"common_exact_states":[74,165,184],"common_informative_features":11,"strongest_common_feature":206,"interpretation":"shared_actual_record_support","biological_ancestor_assigned":false},{"node":376,"left":null,"right":null,"height":0.0,"n_profiles":1,"n_spots":4,"parent":1160,"leaf_start":298,"leaf_end":299,"common_exact_states":[74,166],"common_informative_features":8,"strongest_common_feature":188,"interpretation":"shared_actual_record_support","biological_ancestor_assigned":false},{"node":377,"left":null,"right":null,"height":0.0,"n_profiles":1,"n_spots":1,"parent":975,"leaf_start":78,"leaf_end":79,"common_exact_states":[74,166,253],"common_informative_features":9,"strongest_common_feature":275,"interpretation":"shared_actual_record_support","biological_ancestor_assigned":false},{"node":378,"left":null,"right":null,"height":0.0,"n_profiles":1,"n_spots":1,"parent":1458,"leaf_start":652,"leaf_end":653,"common_exact_states":[74,168],"common_informative_features":9,"strongest_common_feature":190,"interpretation":"shared_actual_record_support","biological_ancestor_assigned":false},{"node":379,"left":null,"right":null,"height":0.0,"n_profiles":1,"n_spots":12,"parent":1272,"leaf_start":325,"leaf_end":326,"common_exact_states":[74,174],"common_informative_features":11,"strongest_common_feature":196,"interpretation":"shared_actual_record_support","biological_ancestor_assigned":false},{"node":380,"left":null,"right":null,"height":0.0,"n_profiles":1,"n_spots":1,"parent":1058,"leaf_start":499,"leaf_end":500,"common_exact_states":[74,174,186],"common_informative_features":14,"strongest_common_feature":208,"interpretation":"shared_actual_record_support","biological_ancestor_assigned":false},{"node":381,"left":null,"right":null,"height":0.0,"n_profiles":1,"n_spots":1,"parent":1271,"leaf_start":327,"leaf_end":328,"common_exact_states":[74,174,215],"common_informative_features":16,"strongest_common_feature":196,"interpretation":"shared_actual_record_support","biological_ancestor_assigned":false},{"node":382,"left":null,"right":null,"height":0.0,"n_profiles":1,"n_spots":2,"parent":970,"leaf_start":513,"leaf_end":514,"common_exact_states":[74,184],"common_informative_features":10,"strongest_common_feature":206,"interpretation":"shared_actual_record_support","biological_ancestor_assigned":false},{"node":383,"left":null,"right":null,"height":0.0,"n_profiles":1,"n_spots":1,"parent":903,"leaf_start":351,"leaf_end":352,"common_exact_states":[74,185],"common_informative_features":10,"strongest_common_feature":207,"interpretation":"shared_actual_record_support","biological_ancestor_assigned":false},{"node":384,"left":null,"right":null,"height":0.0,"n_profiles":1,"n_spots":2,"parent":1092,"leaf_start":501,"leaf_end":502,"common_exact_states":[74,186],"common_informative_features":10,"strongest_common_feature":208,"interpretation":"shared_actual_record_support","biological_ancestor_assigned":false},{"node":385,"left":null,"right":null,"height":0.0,"n_profiles":1,"n_spots":2,"parent":1077,"leaf_start":505,"leaf_end":506,"common_exact_states":[74,186,215],"common_informative_features":14,"strongest_common_feature":208,"interpretation":"shared_actual_record_support","biological_ancestor_assigned":false},{"node":386,"left":null,"right":null,"height":0.0,"n_profiles":1,"n_spots":53,"parent":1393,"leaf_start":529,"leaf_end":530,"common_exact_states":[74,188],"common_informative_features":10,"strongest_common_feature":210,"interpretation":"shared_actual_record_support","biological_ancestor_assigned":false},{"node":387,"left":null,"right":null,"height":0.0,"n_profiles":1,"n_spots":1,"parent":1194,"leaf_start":470,"leaf_end":471,"common_exact_states":[74,188,190,215],"common_informative_features":15,"strongest_common_feature":212,"interpretation":"shared_actual_record_support","biological_ancestor_assigned":false},{"node":388,"left":null,"right":null,"height":0.0,"n_profiles":1,"n_spots":1,"parent":1394,"leaf_start":528,"leaf_end":529,"common_exact_states":[74,188,197],"common_informative_features":11,"strongest_common_feature":219,"interpretation":"shared_actual_record_support","biological_ancestor_assigned":false},{"node":389,"left":null,"right":null,"height":0.0,"n_profiles":1,"n_spots":1,"parent":886,"leaf_start":396,"leaf_end":397,"common_exact_states":[74,188,208],"common_informative_features":14,"strongest_common_feature":230,"interpretation":"shared_actual_record_support","biological_ancestor_assigned":false},{"node":390,"left":null,"right":null,"height":0.0,"n_profiles":1,"n_spots":1,"parent":1112,"leaf_start":376,"leaf_end":377,"common_exact_states":[74,188,213],"common_informative_features":14,"strongest_common_feature":235,"interpretation":"shared_actual_record_support","biological_ancestor_assigned":false},{"node":391,"left":null,"right":null,"height":0.0,"n_profiles":1,"n_spots":9,"parent":1385,"leaf_start":532,"leaf_end":533,"common_exact_states":[74,188,215],"common_informative_features":14,"strongest_common_feature":210,"interpretation":"shared_actual_record_support","biological_ancestor_assigned":false},{"node":392,"left":null,"right":null,"height":0.0,"n_profiles":1,"n_spots":1,"parent":1108,"leaf_start":272,"leaf_end":273,"common_exact_states":[74,188,235],"common_informative_features":17,"strongest_common_feature":257,"interpretation":"shared_actual_record_support","biological_ancestor_assigned":false},{"node":393,"left":null,"right":null,"height":0.0,"n_profiles":1,"n_spots":8,"parent":1221,"leaf_start":468,"leaf_end":469,"common_exact_states":[74,190],"common_informative_features":10,"strongest_common_feature":212,"interpretation":"shared_actual_record_support","biological_ancestor_assigned":false},{"node":394,"left":null,"right":null,"height":0.0,"n_profiles":1,"n_spots":1,"parent":1194,"leaf_start":471,"leaf_end":472,"common_exact_states":[74,190,215],"common_informative_features":14,"strongest_common_feature":212,"interpretation":"shared_actual_record_support","biological_ancestor_assigned":false},{"node":395,"left":null,"right":null,"height":0.0,"n_profiles":1,"n_spots":1,"parent":946,"leaf_start":453,"leaf_end":454,"common_exact_states":[74,193],"common_informative_features":10,"strongest_common_feature":215,"interpretation":"shared_actual_record_support","biological_ancestor_assigned":false},{"node":396,"left":null,"right":null,"height":0.0,"n_profiles":1,"n_spots":3,"parent":1029,"leaf_start":195,"leaf_end":196,"common_exact_states":[74,202],"common_informative_features":13,"strongest_common_feature":224,"interpretation":"shared_actual_record_support","biological_ancestor_assigned":false},{"node":397,"left":null,"right":null,"height":0.0,"n_profiles":1,"n_spots":1,"parent":1029,"leaf_start":196,"leaf_end":197,"common_exact_states":[74,202,215],"common_informative_features":17,"strongest_common_feature":224,"interpretation":"shared_actual_record_support","biological_ancestor_assigned":false},{"node":398,"left":null,"right":null,"height":0.0,"n_profiles":1,"n_spots":1,"parent":868,"leaf_start":489,"leaf_end":490,"common_exact_states":[74,206],"common_informative_features":11,"strongest_common_feature":228,"interpretation":"shared_actual_record_support","biological_ancestor_assigned":false},{"node":399,"left":null,"right":null,"height":0.0,"n_profiles":1,"n_spots":1,"parent":886,"leaf_start":397,"leaf_end":398,"common_exact_states":[74,208],"common_informative_features":13,"strongest_common_feature":230,"interpretation":"shared_actual_record_support","biological_ancestor_assigned":false},{"node":400,"left":null,"right":null,"height":0.0,"n_profiles":1,"n_spots":4,"parent":1133,"leaf_start":378,"leaf_end":379,"common_exact_states":[74,213],"common_informative_features":13,"strongest_common_feature":235,"interpretation":"shared_actual_record_support","biological_ancestor_assigned":false},{"node":401,"left":null,"right":null,"height":0.0,"n_profiles":1,"n_spots":1,"parent":1132,"leaf_start":380,"leaf_end":381,"common_exact_states":[74,213,215],"common_informative_features":14,"strongest_common_feature":235,"interpretation":"shared_actual_record_support","biological_ancestor_assigned":false},{"node":402,"left":null,"right":null,"height":0.0,"n_profiles":1,"n_spots":177,"parent":1441,"leaf_start":660,"leaf_end":661,"common_exact_states":[74,215],"common_informative_features":13,"strongest_common_feature":96,"interpretation":"shared_actual_record_support","biological_ancestor_assigned":false},{"node":403,"left":null,"right":null,"height":0.0,"n_profiles":1,"n_spots":1,"parent":857,"leaf_start":680,"leaf_end":681,"common_exact_states":[74,215,220],"common_informative_features":17,"strongest_common_feature":242,"interpretation":"shared_actual_record_support","biological_ancestor_assigned":false},{"node":404,"left":null,"right":null,"height":0.0,"n_profiles":1,"n_spots":1,"parent":1169,"leaf_start":417,"leaf_end":418,"common_exact_states":[74,215,222],"common_informative_features":14,"strongest_common_feature":244,"interpretation":"shared_actual_record_support","biological_ancestor_assigned":false},{"node":405,"left":null,"right":null,"height":0.0,"n_profiles":1,"n_spots":2,"parent":1103,"leaf_start":278,"leaf_end":279,"common_exact_states":[74,215,235],"common_informative_features":17,"strongest_common_feature":257,"interpretation":"shared_actual_record_support","biological_ancestor_assigned":false},{"node":406,"left":null,"right":null,"height":0.0,"n_profiles":1,"n_spots":1,"parent":1442,"leaf_start":659,"leaf_end":660,"common_exact_states":[74,215,296],"common_informative_features":14,"strongest_common_feature":318,"interpretation":"shared_actual_record_support","biological_ancestor_assigned":false},{"node":407,"left":null,"right":null,"height":0.0,"n_profiles":1,"n_spots":1,"parent":857,"leaf_start":681,"leaf_end":682,"common_exact_states":[74,220],"common_informative_features":16,"strongest_common_feature":242,"interpretation":"shared_actual_record_support","biological_ancestor_assigned":false},{"node":408,"left":null,"right":null,"height":0.0,"n_profiles":1,"n_spots":1,"parent":1457,"leaf_start":650,"leaf_end":651,"common_exact_states":[74,221],"common_informative_features":13,"strongest_common_feature":243,"interpretation":"shared_actual_record_support","biological_ancestor_assigned":false},{"node":409,"left":null,"right":null,"height":0.0,"n_profiles":1,"n_spots":11,"parent":1188,"leaf_start":411,"leaf_end":412,"common_exact_states":[74,222],"common_informative_features":13,"strongest_common_feature":244,"interpretation":"shared_actual_record_support","biological_ancestor_assigned":false},{"node":410,"left":null,"right":null,"height":0.0,"n_profiles":1,"n_spots":1,"parent":913,"leaf_start":358,"leaf_end":359,"common_exact_states":[74,226],"common_informative_features":13,"strongest_common_feature":248,"interpretation":"shared_actual_record_support","biological_ancestor_assigned":false},{"node":411,"left":null,"right":null,"height":0.0,"n_profiles":1,"n_spots":2,"parent":973,"leaf_start":552,"leaf_end":553,"common_exact_states":[74,229],"common_informative_features":16,"strongest_common_feature":251,"interpretation":"shared_actual_record_support","biological_ancestor_assigned":false},{"node":412,"left":null,"right":null,"height":0.0,"n_profiles":1,"n_spots":4,"parent":1006,"leaf_start":144,"leaf_end":145,"common_exact_states":[74,231],"common_informative_features":16,"strongest_common_feature":253,"interpretation":"shared_actual_record_support","biological_ancestor_assigned":false},{"node":413,"left":null,"right":null,"height":0.0,"n_profiles":1,"n_spots":6,"parent":1122,"leaf_start":275,"leaf_end":276,"common_exact_states":[74,235],"common_informative_features":16,"strongest_common_feature":257,"interpretation":"shared_actual_record_support","biological_ancestor_assigned":false},{"node":414,"left":null,"right":null,"height":0.0,"n_profiles":1,"n_spots":1,"parent":1467,"leaf_start":648,"leaf_end":649,"common_exact_states":[74,258],"common_informative_features":5,"strongest_common_feature":280,"interpretation":"shared_actual_record_support","biological_ancestor_assigned":false},{"node":415,"left":null,"right":null,"height":0.0,"n_profiles":1,"n_spots":1,"parent":915,"leaf_start":787,"leaf_end":788,"common_exact_states":[74,259],"common_informative_features":5,"strongest_common_feature":281,"interpretation":"shared_actual_record_support","biological_ancestor_assigned":false},{"node":416,"left":null,"right":null,"height":0.0,"n_profiles":1,"n_spots":1,"parent":942,"leaf_start":788,"leaf_end":789,"common_exact_states":[74,262],"common_informative_features":5,"strongest_common_feature":284,"interpretation":"shared_actual_record_support","biological_ancestor_assigned":false},{"node":417,"left":null,"right":null,"height":0.0,"n_profiles":1,"n_spots":1,"parent":943,"leaf_start":784,"leaf_end":785,"common_exact_states":[74,272],"common_informative_features":5,"strongest_common_feature":294,"interpretation":"shared_actual_record_support","biological_ancestor_assigned":false},{"node":418,"left":null,"right":null,"height":0.0,"n_profiles":1,"n_spots":1,"parent":1012,"leaf_start":74,"leaf_end":75,"common_exact_states":[74,273],"common_informative_features":5,"strongest_common_feature":295,"interpretation":"shared_actual_record_support","biological_ancestor_assigned":false},{"node":419,"left":null,"right":null,"height":0.0,"n_profiles":1,"n_spots":1,"parent":1468,"leaf_start":647,"leaf_end":648,"common_exact_states":[74,275],"common_informative_features":5,"strongest_common_feature":297,"interpretation":"shared_actual_record_support","biological_ancestor_assigned":false},{"node":420,"left":null,"right":null,"height":0.0,"n_profiles":1,"n_spots":2,"parent":1030,"leaf_start":81,"leaf_end":82,"common_exact_states":[74,277],"common_informative_features":5,"strongest_common_feature":299,"interpretation":"shared_actual_record_support","biological_ancestor_assigned":false},{"node":421,"left":null,"right":null,"height":0.0,"n_profiles":1,"n_spots":1,"parent":906,"leaf_start":30,"leaf_end":31,"common_exact_states":[74,281],"common_informative_features":5,"strongest_common_feature":303,"interpretation":"shared_actual_record_support","biological_ancestor_assigned":false},{"node":422,"left":null,"right":null,"height":0.0,"n_profiles":1,"n_spots":1,"parent":944,"leaf_start":782,"leaf_end":783,"common_exact_states":[74,293],"common_informative_features":5,"strongest_common_feature":315,"interpretation":"shared_actual_record_support","biological_ancestor_assigned":false},{"node":423,"left":null,"right":null,"height":0.0,"n_profiles":1,"n_spots":1,"parent":1053,"leaf_start":65,"leaf_end":66,"common_exact_states":[74,294],"common_informative_features":5,"strongest_common_feature":316,"interpretation":"shared_actual_record_support","biological_ancestor_assigned":false},{"node":424,"left":null,"right":null,"height":0.0,"n_profiles":1,"n_spots":1,"parent":1070,"leaf_start":163,"leaf_end":164,"common_exact_states":[75,134],"common_informative_features":11,"strongest_common_feature":97,"interpretation":"shared_actual_record_support","biological_ancestor_assigned":false},{"node":425,"left":null,"right":null,"height":0.0,"n_profiles":1,"n_spots":1,"parent":1415,"leaf_start":545,"leaf_end":546,"common_exact_states":[76,188],"common_informative_features":10,"strongest_common_feature":98,"interpretation":"shared_actual_record_support","biological_ancestor_assigned":false},{"node":426,"left":null,"right":null,"height":0.0,"n_profiles":1,"n_spots":1,"parent":1515,"leaf_start":728,"leaf_end":729,"common_exact_states":[78,123],"common_informative_features":8,"strongest_common_feature":100,"interpretation":"shared_actual_record_support","biological_ancestor_assigned":false},{"node":427,"left":null,"right":null,"height":0.0,"n_profiles":1,"n_spots":2,"parent":897,"leaf_start":694,"leaf_end":695,"common_exact_states":[79],"common_informative_features":7,"strongest_common_feature":101,"interpretation":"shared_actual_record_support","biological_ancestor_assigned":false},{"node":428,"left":null,"right":null,"height":0.0,"n_profiles":1,"n_spots":1,"parent":898,"leaf_start":692,"leaf_end":693,"common_exact_states":[79,123],"common_informative_features":11,"strongest_common_feature":101,"interpretation":"shared_actual_record_support","biological_ancestor_assigned":false},{"node":429,"left":null,"right":null,"height":0.0,"n_profiles":1,"n_spots":1,"parent":1590,"leaf_start":42,"leaf_end":43,"common_exact_states":[80],"common_informative_features":5,"strongest_common_feature":102,"interpretation":"shared_actual_record_support","biological_ancestor_assigned":false},{"node":430,"left":null,"right":null,"height":0.0,"n_profiles":1,"n_spots":112,"parent":1350,"leaf_start":604,"leaf_end":605,"common_exact_states":[81],"common_informative_features":4,"strongest_common_feature":103,"interpretation":"shared_actual_record_support","biological_ancestor_assigned":false},{"node":431,"left":null,"right":null,"height":0.0,"n_profiles":1,"n_spots":1,"parent":1254,"leaf_start":215,"leaf_end":216,"common_exact_states":[81,102,123],"common_informative_features":12,"strongest_common_feature":124,"interpretation":"shared_actual_record_support","biological_ancestor_assigned":false},{"node":432,"left":null,"right":null,"height":0.0,"n_profiles":1,"n_spots":1,"parent":1234,"leaf_start":707,"leaf_end":708,"common_exact_states":[81,120,215],"common_informative_features":16,"strongest_common_feature":142,"interpretation":"shared_actual_record_support","biological_ancestor_assigned":false},{"node":433,"left":null,"right":null,"height":0.0,"n_profiles":1,"n_spots":15,"parent":1338,"leaf_start":616,"leaf_end":617,"common_exact_states":[81,123],"common_informative_features":8,"strongest_common_feature":103,"interpretation":"shared_actual_record_support","biological_ancestor_assigned":false},{"node":434,"left":null,"right":null,"height":0.0,"n_profiles":1,"n_spots":3,"parent":1331,"leaf_start":610,"leaf_end":611,"common_exact_states":[81,123,188],"common_informative_features":14,"strongest_common_feature":103,"interpretation":"shared_actual_record_support","biological_ancestor_assigned":false},{"node":435,"left":null,"right":null,"height":0.0,"n_profiles":1,"n_spots":3,"parent":1333,"leaf_start":621,"leaf_end":622,"common_exact_states":[81,123,215],"common_informative_features":16,"strongest_common_feature":103,"interpretation":"shared_actual_record_support","biological_ancestor_assigned":false},{"node":436,"left":null,"right":null,"height":0.0,"n_profiles":1,"n_spots":1,"parent":979,"leaf_start":559,"leaf_end":560,"common_exact_states":[81,123,229],"common_informative_features":19,"strongest_common_feature":251,"interpretation":"shared_actual_record_support","biological_ancestor_assigned":false},{"node":437,"left":null,"right":null,"height":0.0,"n_profiles":1,"n_spots":1,"parent":1071,"leaf_start":162,"leaf_end":163,"common_exact_states":[81,134],"common_informative_features":11,"strongest_common_feature":156,"interpretation":"shared_actual_record_support","biological_ancestor_assigned":false},{"node":438,"left":null,"right":null,"height":0.0,"n_profiles":1,"n_spots":1,"parent":961,"leaf_start":289,"leaf_end":290,"common_exact_states":[81,164],"common_informative_features":8,"strongest_common_feature":186,"interpretation":"shared_actual_record_support","biological_ancestor_assigned":false},{"node":439,"left":null,"right":null,"height":0.0,"n_profiles":1,"n_spots":1,"parent":993,"leaf_start":511,"leaf_end":512,"common_exact_states":[81,184],"common_informative_features":10,"strongest_common_feature":206,"interpretation":"shared_actual_record_support","biological_ancestor_assigned":false},{"node":440,"left":null,"right":null,"height":0.0,"n_profiles":1,"n_spots":1,"parent":1082,"leaf_start":492,"leaf_end":493,"common_exact_states":[81,186,188],"common_informative_features":11,"strongest_common_feature":208,"interpretation":"shared_actual_record_support","biological_ancestor_assigned":false},{"node":441,"left":null,"right":null,"height":0.0,"n_profiles":1,"n_spots":7,"parent":1332,"leaf_start":608,"leaf_end":609,"common_exact_states":[81,188],"common_informative_features":10,"strongest_common_feature":103,"interpretation":"shared_actual_record_support","biological_ancestor_assigned":false},{"node":442,"left":null,"right":null,"height":0.0,"n_profiles":1,"n_spots":1,"parent":1134,"leaf_start":370,"leaf_end":371,"common_exact_states":[81,213,215],"common_informative_features":14,"strongest_common_feature":235,"interpretation":"shared_actual_record_support","biological_ancestor_assigned":false},{"node":443,"left":null,"right":null,"height":0.0,"n_profiles":1,"n_spots":17,"parent":1337,"leaf_start":619,"leaf_end":620,"common_exact_states":[81,215],"common_informative_features":13,"strongest_common_feature":103,"interpretation":"shared_actual_record_support","biological_ancestor_assigned":false},{"node":444,"left":null,"right":null,"height":0.0,"n_profiles":1,"n_spots":1,"parent":1164,"leaf_start":409,"leaf_end":410,"common_exact_states":[81,222],"common_informative_features":13,"strongest_common_feature":244,"interpretation":"shared_actual_record_support","biological_ancestor_assigned":false},{"node":445,"left":null,"right":null,"height":0.0,"n_profiles":1,"n_spots":1,"parent":1149,"leaf_start":263,"leaf_end":264,"common_exact_states":[81,235],"common_informative_features":16,"strongest_common_feature":257,"interpretation":"shared_actual_record_support","biological_ancestor_assigned":false},{"node":446,"left":null,"right":null,"height":0.0,"n_profiles":1,"n_spots":1,"parent":1505,"leaf_start":738,"leaf_end":739,"common_exact_states":[82,123],"common_informative_features":8,"strongest_common_feature":104,"interpretation":"shared_actual_record_support","biological_ancestor_assigned":false},{"node":447,"left":null,"right":null,"height":0.0,"n_profiles":1,"n_spots":1,"parent":1506,"leaf_start":737,"leaf_end":738,"common_exact_states":[83,123],"common_informative_features":8,"strongest_common_feature":105,"interpretation":"shared_actual_record_support","biological_ancestor_assigned":false},{"node":448,"left":null,"right":null,"height":0.0,"n_profiles":1,"n_spots":1,"parent":1591,"leaf_start":47,"leaf_end":48,"common_exact_states":[84],"common_informative_features":4,"strongest_common_feature":106,"interpretation":"shared_actual_record_support","biological_ancestor_assigned":false},{"node":449,"left":null,"right":null,"height":0.0,"n_profiles":1,"n_spots":1,"parent":856,"leaf_start":745,"leaf_end":746,"common_exact_states":[85,123],"common_informative_features":9,"strongest_common_feature":107,"interpretation":"shared_actual_record_support","biological_ancestor_assigned":false},{"node":450,"left":null,"right":null,"height":0.0,"n_profiles":1,"n_spots":1,"parent":856,"leaf_start":746,"leaf_end":747,"common_exact_states":[85,123,126,190,215],"common_informative_features":19,"strongest_common_feature":107,"interpretation":"shared_actual_record_support","biological_ancestor_assigned":false},{"node":451,"left":null,"right":null,"height":0.0,"n_profiles":1,"n_spots":1,"parent":1592,"leaf_start":53,"leaf_end":54,"common_exact_states":[86],"common_informative_features":4,"strongest_common_feature":108,"interpretation":"shared_actual_record_support","biological_ancestor_assigned":false},{"node":452,"left":null,"right":null,"height":0.0,"n_profiles":1,"n_spots":1,"parent":887,"leaf_start":779,"leaf_end":780,"common_exact_states":[87],"common_informative_features":7,"strongest_common_feature":109,"interpretation":"shared_actual_record_support","biological_ancestor_assigned":false},{"node":453,"left":null,"right":null,"height":0.0,"n_profiles":1,"n_spots":1,"parent":1293,"leaf_start":345,"leaf_end":346,"common_exact_states":[88,174],"common_informative_features":12,"strongest_common_feature":110,"interpretation":"shared_actual_record_support","biological_ancestor_assigned":false},{"node":454,"left":null,"right":null,"height":0.0,"n_profiles":1,"n_spots":7,"parent":1005,"leaf_start":676,"leaf_end":677,"common_exact_states":[89],"common_informative_features":4,"strongest_common_feature":111,"interpretation":"shared_actual_record_support","biological_ancestor_assigned":false},{"node":455,"left":null,"right":null,"height":0.0,"n_profiles":1,"n_spots":1,"parent":1000,"leaf_start":677,"leaf_end":678,"common_exact_states":[89,123],"common_informative_features":8,"strongest_common_feature":111,"interpretation":"shared_actual_record_support","biological_ancestor_assigned":false},{"node":456,"left":null,"right":null,"height":0.0,"n_profiles":1,"n_spots":1,"parent":1000,"leaf_start":678,"leaf_end":679,"common_exact_states":[89,123,190],"common_informative_features":14,"strongest_common_feature":111,"interpretation":"shared_actual_record_support","biological_ancestor_assigned":false},{"node":457,"left":null,"right":null,"height":0.0,"n_profiles":1,"n_spots":1,"parent":1593,"leaf_start":41,"leaf_end":42,"common_exact_states":[90],"common_informative_features":5,"strongest_common_feature":112,"interpretation":"shared_actual_record_support","biological_ancestor_assigned":false},{"node":458,"left":null,"right":null,"height":0.0,"n_profiles":1,"n_spots":1,"parent":1507,"leaf_start":736,"leaf_end":737,"common_exact_states":[91,123],"common_informative_features":9,"strongest_common_feature":113,"interpretation":"shared_actual_record_support","biological_ancestor_assigned":false},{"node":459,"left":null,"right":null,"height":0.0,"n_profiles":1,"n_spots":6,"parent":948,"leaf_start":582,"leaf_end":583,"common_exact_states":[92],"common_informative_features":7,"strongest_common_feature":114,"interpretation":"shared_actual_record_support","biological_ancestor_assigned":false},{"node":460,"left":null,"right":null,"height":0.0,"n_profiles":1,"n_spots":1,"parent":938,"leaf_start":585,"leaf_end":586,"common_exact_states":[92,215],"common_informative_features":16,"strongest_common_feature":114,"interpretation":"shared_actual_record_support","biological_ancestor_assigned":false},{"node":461,"left":null,"right":null,"height":0.0,"n_profiles":1,"n_spots":1,"parent":1476,"leaf_start":444,"leaf_end":445,"common_exact_states":[93,215],"common_informative_features":13,"strongest_common_feature":115,"interpretation":"shared_actual_record_support","biological_ancestor_assigned":false},{"node":462,"left":null,"right":null,"height":0.0,"n_profiles":1,"n_spots":1,"parent":861,"leaf_start":674,"leaf_end":675,"common_exact_states":[94],"common_informative_features":5,"strongest_common_feature":116,"interpretation":"shared_actual_record_support","biological_ancestor_assigned":false},{"node":463,"left":null,"right":null,"height":0.0,"n_profiles":1,"n_spots":1,"parent":861,"leaf_start":675,"leaf_end":676,"common_exact_states":[94,123],"common_informative_features":9,"strongest_common_feature":116,"interpretation":"shared_actual_record_support","biological_ancestor_assigned":false},{"node":464,"left":null,"right":null,"height":0.0,"n_profiles":1,"n_spots":1,"parent":1594,"leaf_start":46,"leaf_end":47,"common_exact_states":[95],"common_informative_features":5,"strongest_common_feature":117,"interpretation":"shared_actual_record_support","biological_ancestor_assigned":false},{"node":465,"left":null,"right":null,"height":0.0,"n_profiles":1,"n_spots":19,"parent":1025,"leaf_start":125,"leaf_end":126,"common_exact_states":[97],"common_informative_features":7,"strongest_common_feature":119,"interpretation":"shared_actual_record_support","biological_ancestor_assigned":false},{"node":466,"left":null,"right":null,"height":0.0,"n_profiles":1,"n_spots":1,"parent":1016,"leaf_start":129,"leaf_end":130,"common_exact_states":[97,123],"common_informative_features":11,"strongest_common_feature":119,"interpretation":"shared_actual_record_support","biological_ancestor_assigned":false},{"node":467,"left":null,"right":null,"height":0.0,"n_profiles":1,"n_spots":1,"parent":1023,"leaf_start":124,"leaf_end":125,"common_exact_states":[97,215],"common_informative_features":16,"strongest_common_feature":119,"interpretation":"shared_actual_record_support","biological_ancestor_assigned":false},{"node":468,"left":null,"right":null,"height":0.0,"n_profiles":1,"n_spots":1,"parent":1477,"leaf_start":443,"leaf_end":444,"common_exact_states":[98,215],"common_informative_features":13,"strongest_common_feature":120,"interpretation":"shared_actual_record_support","biological_ancestor_assigned":false},{"node":469,"left":null,"right":null,"height":0.0,"n_profiles":1,"n_spots":1,"parent":1595,"leaf_start":52,"leaf_end":53,"common_exact_states":[99],"common_informative_features":5,"strongest_common_feature":121,"interpretation":"shared_actual_record_support","biological_ancestor_assigned":false},{"node":470,"left":null,"right":null,"height":0.0,"n_profiles":1,"n_spots":1,"parent":1596,"leaf_start":40,"leaf_end":41,"common_exact_states":[100],"common_informative_features":4,"strongest_common_feature":122,"interpretation":"shared_actual_record_support","biological_ancestor_assigned":false},{"node":471,"left":null,"right":null,"height":0.0,"n_profiles":1,"n_spots":1,"parent":1376,"leaf_start":199,"leaf_end":200,"common_exact_states":[101,123],"common_informative_features":11,"strongest_common_feature":123,"interpretation":"shared_actual_record_support","biological_ancestor_assigned":false},{"node":472,"left":null,"right":null,"height":0.0,"n_profiles":1,"n_spots":73,"parent":1277,"leaf_start":204,"leaf_end":205,"common_exact_states":[102],"common_informative_features":7,"strongest_common_feature":124,"interpretation":"shared_actual_record_support","biological_ancestor_assigned":false},{"node":473,"left":null,"right":null,"height":0.0,"n_profiles":1,"n_spots":1,"parent":1265,"leaf_start":714,"leaf_end":715,"common_exact_states":[102,120],"common_informative_features":11,"strongest_common_feature":142,"interpretation":"shared_actual_record_support","biological_ancestor_assigned":false},{"node":474,"left":null,"right":null,"height":0.0,"n_profiles":1,"n_spots":18,"parent":1255,"leaf_start":213,"leaf_end":214,"common_exact_states":[102,123],"common_informative_features":11,"strongest_common_feature":124,"interpretation":"shared_actual_record_support","biological_ancestor_assigned":false},{"node":475,"left":null,"right":null,"height":0.0,"n_profiles":1,"n_spots":2,"parent":1204,"leaf_start":207,"leaf_end":208,"common_exact_states":[102,123,188],"common_informative_features":17,"strongest_common_feature":124,"interpretation":"shared_actual_record_support","biological_ancestor_assigned":false},{"node":476,"left":null,"right":null,"height":0.0,"n_profiles":1,"n_spots":3,"parent":1248,"leaf_start":211,"leaf_end":212,"common_exact_states":[102,123,215],"common_informative_features":19,"strongest_common_feature":124,"interpretation":"shared_actual_record_support","biological_ancestor_assigned":false},{"node":477,"left":null,"right":null,"height":0.0,"n_profiles":1,"n_spots":1,"parent":982,"leaf_start":141,"leaf_end":142,"common_exact_states":[102,123,231],"common_informative_features":22,"strongest_common_feature":253,"interpretation":"shared_actual_record_support","biological_ancestor_assigned":false},{"node":478,"left":null,"right":null,"height":0.0,"n_profiles":1,"n_spots":1,"parent":1278,"leaf_start":203,"leaf_end":204,"common_exact_states":[102,126,157],"common_informative_features":12,"strongest_common_feature":179,"interpretation":"shared_actual_record_support","biological_ancestor_assigned":false},{"node":479,"left":null,"right":null,"height":0.0,"n_profiles":1,"n_spots":2,"parent":1281,"leaf_start":200,"leaf_end":201,"common_exact_states":[102,174],"common_informative_features":14,"strongest_common_feature":124,"interpretation":"shared_actual_record_support","biological_ancestor_assigned":false},{"node":480,"left":null,"right":null,"height":0.0,"n_profiles":1,"n_spots":1,"parent":1225,"leaf_start":205,"leaf_end":206,"common_exact_states":[102,188],"common_informative_features":13,"strongest_common_feature":124,"interpretation":"shared_actual_record_support","biological_ancestor_assigned":false},{"node":481,"left":null,"right":null,"height":0.0,"n_profiles":1,"n_spots":1,"parent":1108,"leaf_start":273,"leaf_end":274,"common_exact_states":[102,188,235],"common_informative_features":19,"strongest_common_feature":257,"interpretation":"shared_actual_record_support","biological_ancestor_assigned":false},{"node":482,"left":null,"right":null,"height":0.0,"n_profiles":1,"n_spots":1,"parent":1173,"leaf_start":459,"leaf_end":460,"common_exact_states":[102,190],"common_informative_features":13,"strongest_common_feature":212,"interpretation":"shared_actual_record_support","biological_ancestor_assigned":false},{"node":483,"left":null,"right":null,"height":0.0,"n_profiles":1,"n_spots":1,"parent":1173,"leaf_start":460,"leaf_end":461,"common_exact_states":[102,190,215],"common_informative_features":17,"strongest_common_feature":212,"interpretation":"shared_actual_record_support","biological_ancestor_assigned":false},{"node":484,"left":null,"right":null,"height":0.0,"n_profiles":1,"n_spots":1,"parent":1134,"leaf_start":371,"leaf_end":372,"common_exact_states":[102,213,215],"common_informative_features":17,"strongest_common_feature":235,"interpretation":"shared_actual_record_support","biological_ancestor_assigned":false},{"node":485,"left":null,"right":null,"height":0.0,"n_profiles":1,"n_spots":19,"parent":1248,"leaf_start":212,"leaf_end":213,"common_exact_states":[102,215],"common_informative_features":16,"strongest_common_feature":124,"interpretation":"shared_actual_record_support","biological_ancestor_assigned":false},{"node":486,"left":null,"right":null,"height":0.0,"n_profiles":1,"n_spots":1,"parent":982,"leaf_start":142,"leaf_end":143,"common_exact_states":[102,231],"common_informative_features":19,"strongest_common_feature":253,"interpretation":"shared_actual_record_support","biological_ancestor_assigned":false},{"node":487,"left":null,"right":null,"height":0.0,"n_profiles":1,"n_spots":1,"parent":848,"leaf_start":254,"leaf_end":255,"common_exact_states":[102,233],"common_informative_features":18,"strongest_common_feature":255,"interpretation":"shared_actual_record_support","biological_ancestor_assigned":false},{"node":488,"left":null,"right":null,"height":0.0,"n_profiles":1,"n_spots":1,"parent":920,"leaf_start":171,"leaf_end":172,"common_exact_states":[102,289],"common_informative_features":8,"strongest_common_feature":311,"interpretation":"shared_actual_record_support","biological_ancestor_assigned":false},{"node":489,"left":null,"right":null,"height":0.0,"n_profiles":1,"n_spots":1,"parent":1383,"leaf_start":777,"leaf_end":778,"common_exact_states":[103],"common_informative_features":10,"strongest_common_feature":125,"interpretation":"shared_actual_record_support","biological_ancestor_assigned":false},{"node":490,"left":null,"right":null,"height":0.0,"n_profiles":1,"n_spots":4,"parent":890,"leaf_start":600,"leaf_end":601,"common_exact_states":[105],"common_informative_features":5,"strongest_common_feature":127,"interpretation":"shared_actual_record_support","biological_ancestor_assigned":false},{"node":491,"left":null,"right":null,"height":0.0,"n_profiles":1,"n_spots":2,"parent":890,"leaf_start":601,"leaf_end":602,"common_exact_states":[105,188],"common_informative_features":11,"strongest_common_feature":127,"interpretation":"shared_actual_record_support","biological_ancestor_assigned":false},{"node":492,"left":null,"right":null,"height":0.0,"n_profiles":1,"n_spots":1,"parent":1581,"leaf_start":593,"leaf_end":594,"common_exact_states":[106],"common_informative_features":5,"strongest_common_feature":128,"interpretation":"shared_actual_record_support","biological_ancestor_assigned":false},{"node":493,"left":null,"right":null,"height":0.0,"n_profiles":1,"n_spots":1,"parent":1582,"leaf_start":51,"leaf_end":52,"common_exact_states":[107],"common_informative_features":5,"strongest_common_feature":129,"interpretation":"shared_actual_record_support","biological_ancestor_assigned":false},{"node":494,"left":null,"right":null,"height":0.0,"n_profiles":1,"n_spots":1,"parent":1453,"leaf_start":435,"leaf_end":436,"common_exact_states":[108,123,215],"common_informative_features":17,"strongest_common_feature":130,"interpretation":"shared_actual_record_support","biological_ancestor_assigned":false},{"node":495,"left":null,"right":null,"height":0.0,"n_profiles":1,"n_spots":1,"parent":877,"leaf_start":768,"leaf_end":769,"common_exact_states":[109,215],"common_informative_features":16,"strongest_common_feature":131,"interpretation":"shared_actual_record_support","biological_ancestor_assigned":false},{"node":496,"left":null,"right":null,"height":0.0,"n_profiles":1,"n_spots":1,"parent":877,"leaf_start":769,"leaf_end":770,"common_exact_states":[110,123],"common_informative_features":9,"strongest_common_feature":132,"interpretation":"shared_actual_record_support","biological_ancestor_assigned":false},{"node":497,"left":null,"right":null,"height":0.0,"n_profiles":1,"n_spots":1,"parent":919,"leaf_start":770,"leaf_end":771,"common_exact_states":[112],"common_informative_features":8,"strongest_common_feature":134,"interpretation":"shared_actual_record_support","biological_ancestor_assigned":false},{"node":498,"left":null,"right":null,"height":0.0,"n_profiles":1,"n_spots":1,"parent":919,"leaf_start":771,"leaf_end":772,"common_exact_states":[113,215,231],"common_informative_features":20,"strongest_common_feature":135,"interpretation":"shared_actual_record_support","biological_ancestor_assigned":false},{"node":499,"left":null,"right":null,"height":0.0,"n_profiles":1,"n_spots":1,"parent":1542,"leaf_start":764,"leaf_end":765,"common_exact_states":[114],"common_informative_features":7,"strongest_common_feature":136,"interpretation":"shared_actual_record_support","biological_ancestor_assigned":false},{"node":500,"left":null,"right":null,"height":0.0,"n_profiles":1,"n_spots":1,"parent":1478,"leaf_start":442,"leaf_end":443,"common_exact_states":[115,215],"common_informative_features":15,"strongest_common_feature":137,"interpretation":"shared_actual_record_support","biological_ancestor_assigned":false},{"node":501,"left":null,"right":null,"height":0.0,"n_profiles":1,"n_spots":1,"parent":1397,"leaf_start":524,"leaf_end":525,"common_exact_states":[116,188,215],"common_informative_features":16,"strongest_common_feature":138,"interpretation":"shared_actual_record_support","biological_ancestor_assigned":false},{"node":502,"left":null,"right":null,"height":0.0,"n_profiles":1,"n_spots":5,"parent":895,"leaf_start":744,"leaf_end":745,"common_exact_states":[117],"common_informative_features":7,"strongest_common_feature":139,"interpretation":"shared_actual_record_support","biological_ancestor_assigned":false},{"node":503,"left":null,"right":null,"height":0.0,"n_profiles":1,"n_spots":1,"parent":896,"leaf_start":742,"leaf_end":743,"common_exact_states":[117,123],"common_informative_features":8,"strongest_common_feature":139,"interpretation":"shared_actual_record_support","biological_ancestor_assigned":false},{"node":504,"left":null,"right":null,"height":0.0,"n_profiles":1,"n_spots":4,"parent":1575,"leaf_start":679,"leaf_end":680,"common_exact_states":[119],"common_informative_features":7,"strongest_common_feature":141,"interpretation":"shared_actual_record_support","biological_ancestor_assigned":false},{"node":505,"left":null,"right":null,"height":0.0,"n_profiles":1,"n_spots":66,"parent":1265,"leaf_start":715,"leaf_end":716,"common_exact_states":[120],"common_informative_features":7,"strongest_common_feature":142,"interpretation":"shared_actual_record_support","biological_ancestor_assigned":false},{"node":506,"left":null,"right":null,"height":0.0,"n_profiles":1,"n_spots":10,"parent":1256,"leaf_start":708,"leaf_end":709,"common_exact_states":[120,123],"common_informative_features":8,"strongest_common_feature":142,"interpretation":"shared_actual_record_support","biological_ancestor_assigned":false},{"node":507,"left":null,"right":null,"height":0.0,"n_profiles":1,"n_spots":1,"parent":1217,"leaf_start":710,"leaf_end":711,"common_exact_states":[120,123,188],"common_informative_features":14,"strongest_common_feature":142,"interpretation":"shared_actual_record_support","biological_ancestor_assigned":false},{"node":508,"left":null,"right":null,"height":0.0,"n_profiles":1,"n_spots":1,"parent":1172,"leaf_start":472,"leaf_end":473,"common_exact_states":[120,123,190,215],"common_informative_features":17,"strongest_common_feature":212,"interpretation":"shared_actual_record_support","biological_ancestor_assigned":false},{"node":509,"left":null,"right":null,"height":0.0,"n_profiles":1,"n_spots":1,"parent":940,"leaf_start":457,"leaf_end":458,"common_exact_states":[120,123,193],"common_informative_features":14,"strongest_common_feature":215,"interpretation":"shared_actual_record_support","biological_ancestor_assigned":false},{"node":510,"left":null,"right":null,"height":0.0,"n_profiles":1,"n_spots":5,"parent":1235,"leaf_start":705,"leaf_end":706,"common_exact_states":[120,123,215],"common_informative_features":16,"strongest_common_feature":142,"interpretation":"shared_actual_record_support","biological_ancestor_assigned":false},{"node":511,"left":null,"right":null,"height":0.0,"n_profiles":1,"n_spots":1,"parent":962,"leaf_start":59,"leaf_end":60,"common_exact_states":[120,123,257],"common_informative_features":9,"strongest_common_feature":279,"interpretation":"shared_actual_record_support","biological_ancestor_assigned":false},{"node":512,"left":null,"right":null,"height":0.0,"n_profiles":1,"n_spots":1,"parent":1217,"leaf_start":711,"leaf_end":712,"common_exact_states":[120,126,188],"common_informative_features":14,"strongest_common_feature":142,"interpretation":"shared_actual_record_support","biological_ancestor_assigned":false},{"node":513,"left":null,"right":null,"height":0.0,"n_profiles":1,"n_spots":1,"parent":1125,"leaf_start":579,"leaf_end":580,"common_exact_states":[120,131],"common_informative_features":11,"strongest_common_feature":153,"interpretation":"shared_actual_record_support","biological_ancestor_assigned":false},{"node":514,"left":null,"right":null,"height":0.0,"n_profiles":1,"n_spots":1,"parent":1213,"leaf_start":230,"leaf_end":231,"common_exact_states":[120,142],"common_informative_features":11,"strongest_common_feature":164,"interpretation":"shared_actual_record_support","biological_ancestor_assigned":false},{"node":515,"left":null,"right":null,"height":0.0,"n_profiles":1,"n_spots":4,"parent":1263,"leaf_start":713,"leaf_end":714,"common_exact_states":[120,174],"common_informative_features":13,"strongest_common_feature":142,"interpretation":"shared_actual_record_support","biological_ancestor_assigned":false},{"node":516,"left":null,"right":null,"height":0.0,"n_profiles":1,"n_spots":4,"parent":1218,"leaf_start":709,"leaf_end":710,"common_exact_states":[120,188],"common_informative_features":13,"strongest_common_feature":142,"interpretation":"shared_actual_record_support","biological_ancestor_assigned":false},{"node":517,"left":null,"right":null,"height":0.0,"n_profiles":1,"n_spots":1,"parent":1172,"leaf_start":473,"leaf_end":474,"common_exact_states":[120,190],"common_informative_features":13,"strongest_common_feature":212,"interpretation":"shared_actual_record_support","biological_ancestor_assigned":false},{"node":518,"left":null,"right":null,"height":0.0,"n_profiles":1,"n_spots":1,"parent":1039,"leaf_start":193,"leaf_end":194,"common_exact_states":[120,202],"common_informative_features":16,"strongest_common_feature":224,"interpretation":"shared_actual_record_support","biological_ancestor_assigned":false},{"node":519,"left":null,"right":null,"height":0.0,"n_profiles":1,"n_spots":13,"parent":1236,"leaf_start":704,"leaf_end":705,"common_exact_states":[120,215],"common_informative_features":15,"strongest_common_feature":142,"interpretation":"shared_actual_record_support","biological_ancestor_assigned":false},{"node":520,"left":null,"right":null,"height":0.0,"n_profiles":1,"n_spots":1,"parent":1207,"leaf_start":400,"leaf_end":401,"common_exact_states":[120,222],"common_informative_features":15,"strongest_common_feature":244,"interpretation":"shared_actual_record_support","biological_ancestor_assigned":false},{"node":521,"left":null,"right":null,"height":0.0,"n_profiles":1,"n_spots":1,"parent":1019,"leaf_start":150,"leaf_end":151,"common_exact_states":[120,231],"common_informative_features":18,"strongest_common_feature":253,"interpretation":"shared_actual_record_support","biological_ancestor_assigned":false},{"node":522,"left":null,"right":null,"height":0.0,"n_profiles":1,"n_spots":1,"parent":1340,"leaf_start":169,"leaf_end":170,"common_exact_states":[121],"common_informative_features":10,"strongest_common_feature":143,"interpretation":"shared_actual_record_support","biological_ancestor_assigned":false},{"node":523,"left":null,"right":null,"height":0.0,"n_profiles":1,"n_spots":1,"parent":1543,"leaf_start":763,"leaf_end":764,"common_exact_states":[122],"common_informative_features":7,"strongest_common_feature":144,"interpretation":"shared_actual_record_support","biological_ancestor_assigned":false},{"node":524,"left":null,"right":null,"height":0.0,"n_profiles":1,"n_spots":2731,"parent":1508,"leaf_start":735,"leaf_end":736,"common_exact_states":[123],"common_informative_features":7,"strongest_common_feature":145,"interpretation":"shared_actual_record_support","biological_ancestor_assigned":false},{"node":525,"left":null,"right":null,"height":0.0,"n_profiles":1,"n_spots":1,"parent":910,"leaf_start":687,"leaf_end":688,"common_exact_states":[123,125],"common_informative_features":11,"strongest_common_feature":147,"interpretation":"shared_actual_record_support","biological_ancestor_assigned":false},{"node":526,"left":null,"right":null,"height":0.0,"n_profiles":1,"n_spots":27,"parent":1297,"leaf_start":749,"leaf_end":750,"common_exact_states":[123,126],"common_informative_features":8,"strongest_common_feature":148,"interpretation":"shared_actual_record_support","biological_ancestor_assigned":false},{"node":527,"left":null,"right":null,"height":0.0,"n_profiles":1,"n_spots":1,"parent":1159,"leaf_start":236,"leaf_end":237,"common_exact_states":[123,126,142],"common_informative_features":12,"strongest_common_feature":164,"interpretation":"shared_actual_record_support","biological_ancestor_assigned":false},{"node":528,"left":null,"right":null,"height":0.0,"n_profiles":1,"n_spots":1,"parent":1223,"leaf_start":751,"leaf_end":752,"common_exact_states":[123,126,165],"common_informative_features":12,"strongest_common_feature":148,"interpretation":"shared_actual_record_support","biological_ancestor_assigned":false},{"node":529,"left":null,"right":null,"height":0.0,"n_profiles":1,"n_spots":1,"parent":1259,"leaf_start":759,"leaf_end":760,"common_exact_states":[123,126,188],"common_informative_features":14,"strongest_common_feature":148,"interpretation":"shared_actual_record_support","biological_ancestor_assigned":false},{"node":530,"left":null,"right":null,"height":0.0,"n_profiles":1,"n_spots":3,"parent":1285,"leaf_start":754,"leaf_end":755,"common_exact_states":[123,126,215],"common_informative_features":16,"strongest_common_feature":148,"interpretation":"shared_actual_record_support","biological_ancestor_assigned":false},{"node":531,"left":null,"right":null,"height":0.0,"n_profiles":1,"n_spots":1,"parent":1076,"leaf_start":281,"leaf_end":282,"common_exact_states":[123,126,215,235],"common_informative_features":20,"strongest_common_feature":257,"interpretation":"shared_actual_record_support","biological_ancestor_assigned":false},{"node":532,"left":null,"right":null,"height":0.0,"n_profiles":1,"n_spots":2,"parent":951,"leaf_start":767,"leaf_end":768,"common_exact_states":[123,130],"common_informative_features":8,"strongest_common_feature":152,"interpretation":"shared_actual_record_support","biological_ancestor_assigned":false},{"node":533,"left":null,"right":null,"height":0.0,"n_profiles":1,"n_spots":10,"parent":1111,"leaf_start":563,"leaf_end":564,"common_exact_states":[123,131],"common_informative_features":11,"strongest_common_feature":153,"interpretation":"shared_actual_record_support","biological_ancestor_assigned":false},{"node":534,"left":null,"right":null,"height":0.0,"n_profiles":1,"n_spots":1,"parent":1090,"leaf_start":567,"leaf_end":568,"common_exact_states":[123,131,188,215],"common_informative_features":20,"strongest_common_feature":153,"interpretation":"shared_actual_record_support","biological_ancestor_assigned":false},{"node":535,"left":null,"right":null,"height":0.0,"n_profiles":1,"n_spots":2,"parent":1104,"leaf_start":571,"leaf_end":572,"common_exact_states":[123,131,215],"common_informative_features":19,"strongest_common_feature":153,"interpretation":"shared_actual_record_support","biological_ancestor_assigned":false},{"node":536,"left":null,"right":null,"height":0.0,"n_profiles":1,"n_spots":4,"parent":1067,"leaf_start":154,"leaf_end":155,"common_exact_states":[123,134],"common_informative_features":11,"strongest_common_feature":156,"interpretation":"shared_actual_record_support","biological_ancestor_assigned":false},{"node":537,"left":null,"right":null,"height":0.0,"n_profiles":1,"n_spots":1,"parent":1044,"leaf_start":158,"leaf_end":159,"common_exact_states":[123,134,215],"common_informative_features":19,"strongest_common_feature":156,"interpretation":"shared_actual_record_support","biological_ancestor_assigned":false},{"node":538,"left":null,"right":null,"height":0.0,"n_profiles":1,"n_spots":1,"parent":1384,"leaf_start":151,"leaf_end":152,"common_exact_states":[123,138],"common_informative_features":14,"strongest_common_feature":160,"interpretation":"shared_actual_record_support","biological_ancestor_assigned":false},{"node":539,"left":null,"right":null,"height":0.0,"n_profiles":1,"n_spots":2,"parent":883,"leaf_start":227,"leaf_end":228,"common_exact_states":[123,140],"common_informative_features":11,"strongest_common_feature":162,"interpretation":"shared_actual_record_support","biological_ancestor_assigned":false},{"node":540,"left":null,"right":null,"height":0.0,"n_profiles":1,"n_spots":14,"parent":1197,"leaf_start":245,"leaf_end":246,"common_exact_states":[123,142],"common_informative_features":11,"strongest_common_feature":164,"interpretation":"shared_actual_record_support","biological_ancestor_assigned":false},{"node":541,"left":null,"right":null,"height":0.0,"n_profiles":1,"n_spots":1,"parent":1097,"leaf_start":498,"leaf_end":499,"common_exact_states":[123,142,186],"common_informative_features":17,"strongest_common_feature":208,"interpretation":"shared_actual_record_support","biological_ancestor_assigned":false},{"node":542,"left":null,"right":null,"height":0.0,"n_profiles":1,"n_spots":2,"parent":1175,"leaf_start":243,"leaf_end":244,"common_exact_states":[123,142,188],"common_informative_features":17,"strongest_common_feature":164,"interpretation":"shared_actual_record_support","biological_ancestor_assigned":false},{"node":543,"left":null,"right":null,"height":0.0,"n_profiles":1,"n_spots":4,"parent":1180,"leaf_start":249,"leaf_end":250,"common_exact_states":[123,142,215],"common_informative_features":19,"strongest_common_feature":164,"interpretation":"shared_actual_record_support","biological_ancestor_assigned":false},{"node":544,"left":null,"right":null,"height":0.0,"n_profiles":1,"n_spots":1,"parent":1099,"leaf_start":216,"leaf_end":217,"common_exact_states":[123,143],"common_informative_features":14,"strongest_common_feature":165,"interpretation":"shared_actual_record_support","biological_ancestor_assigned":false},{"node":545,"left":null,"right":null,"height":0.0,"n_profiles":1,"n_spots":1,"parent":867,"leaf_start":218,"leaf_end":219,"common_exact_states":[123,144],"common_informative_features":14,"strongest_common_feature":166,"interpretation":"shared_actual_record_support","biological_ancestor_assigned":false},{"node":546,"left":null,"right":null,"height":0.0,"n_profiles":1,"n_spots":1,"parent":858,"leaf_start":695,"leaf_end":696,"common_exact_states":[123,146],"common_informative_features":9,"strongest_common_feature":168,"interpretation":"shared_actual_record_support","biological_ancestor_assigned":false},{"node":547,"left":null,"right":null,"height":0.0,"n_profiles":1,"n_spots":1,"parent":1509,"leaf_start":734,"leaf_end":735,"common_exact_states":[123,152],"common_informative_features":8,"strongest_common_feature":174,"interpretation":"shared_actual_record_support","biological_ancestor_assigned":false},{"node":548,"left":null,"right":null,"height":0.0,"n_profiles":1,"n_spots":1,"parent":1454,"leaf_start":434,"leaf_end":435,"common_exact_states":[123,155,215],"common_informative_features":16,"strongest_common_feature":177,"interpretation":"shared_actual_record_support","biological_ancestor_assigned":false},{"node":549,"left":null,"right":null,"height":0.0,"n_profiles":1,"n_spots":14,"parent":1292,"leaf_start":316,"leaf_end":317,"common_exact_states":[123,165],"common_informative_features":11,"strongest_common_feature":187,"interpretation":"shared_actual_record_support","biological_ancestor_assigned":false},{"node":550,"left":null,"right":null,"height":0.0,"n_profiles":1,"n_spots":1,"parent":1206,"leaf_start":338,"leaf_end":339,"common_exact_states":[123,165,174],"common_informative_features":14,"strongest_common_feature":196,"interpretation":"shared_actual_record_support","biological_ancestor_assigned":false},{"node":551,"left":null,"right":null,"height":0.0,"n_profiles":1,"n_spots":2,"parent":1282,"leaf_start":317,"leaf_end":318,"common_exact_states":[123,165,215],"common_informative_features":16,"strongest_common_feature":187,"interpretation":"shared_actual_record_support","biological_ancestor_assigned":false},{"node":552,"left":null,"right":null,"height":0.0,"n_profiles":1,"n_spots":4,"parent":1165,"leaf_start":297,"leaf_end":298,"common_exact_states":[123,166],"common_informative_features":11,"strongest_common_feature":188,"interpretation":"shared_actual_record_support","biological_ancestor_assigned":false},{"node":553,"left":null,"right":null,"height":0.0,"n_profiles":1,"n_spots":1,"parent":873,"leaf_start":365,"leaf_end":366,"common_exact_states":[123,166,209],"common_informative_features":16,"strongest_common_feature":231,"interpretation":"shared_actual_record_support","biological_ancestor_assigned":false},{"node":554,"left":null,"right":null,"height":0.0,"n_profiles":1,"n_spots":1,"parent":1161,"leaf_start":295,"leaf_end":296,"common_exact_states":[123,166,215],"common_informative_features":16,"strongest_common_feature":188,"interpretation":"shared_actual_record_support","biological_ancestor_assigned":false},{"node":555,"left":null,"right":null,"height":0.0,"n_profiles":1,"n_spots":1,"parent":1510,"leaf_start":733,"leaf_end":734,"common_exact_states":[123,170],"common_informative_features":12,"strongest_common_feature":192,"interpretation":"shared_actual_record_support","biological_ancestor_assigned":false},{"node":556,"left":null,"right":null,"height":0.0,"n_profiles":1,"n_spots":17,"parent":1288,"leaf_start":340,"leaf_end":341,"common_exact_states":[123,174],"common_informative_features":13,"strongest_common_feature":196,"interpretation":"shared_actual_record_support","biological_ancestor_assigned":false},{"node":557,"left":null,"right":null,"height":0.0,"n_profiles":1,"n_spots":1,"parent":1058,"leaf_start":500,"leaf_end":501,"common_exact_states":[123,174,186],"common_informative_features":16,"strongest_common_feature":208,"interpretation":"shared_actual_record_support","biological_ancestor_assigned":false},{"node":558,"left":null,"right":null,"height":0.0,"n_profiles":1,"n_spots":1,"parent":1224,"leaf_start":332,"leaf_end":333,"common_exact_states":[123,174,188],"common_informative_features":16,"strongest_common_feature":196,"interpretation":"shared_actual_record_support","biological_ancestor_assigned":false},{"node":559,"left":null,"right":null,"height":0.0,"n_profiles":1,"n_spots":1,"parent":1219,"leaf_start":329,"leaf_end":330,"common_exact_states":[123,174,188,215],"common_informative_features":19,"strongest_common_feature":196,"interpretation":"shared_actual_record_support","biological_ancestor_assigned":false},{"node":560,"left":null,"right":null,"height":0.0,"n_profiles":1,"n_spots":3,"parent":1274,"leaf_start":335,"leaf_end":336,"common_exact_states":[123,174,215],"common_informative_features":18,"strongest_common_feature":196,"interpretation":"shared_actual_record_support","biological_ancestor_assigned":false},{"node":561,"left":null,"right":null,"height":0.0,"n_profiles":1,"n_spots":1,"parent":926,"leaf_start":361,"leaf_end":362,"common_exact_states":[123,174,226],"common_informative_features":18,"strongest_common_feature":248,"interpretation":"shared_actual_record_support","biological_ancestor_assigned":false},{"node":562,"left":null,"right":null,"height":0.0,"n_profiles":1,"n_spots":3,"parent":984,"leaf_start":516,"leaf_end":517,"common_exact_states":[123,184],"common_informative_features":13,"strongest_common_feature":206,"interpretation":"shared_actual_record_support","biological_ancestor_assigned":false},{"node":563,"left":null,"right":null,"height":0.0,"n_profiles":1,"n_spots":1,"parent":971,"leaf_start":517,"leaf_end":518,"common_exact_states":[123,184,215],"common_informative_features":16,"strongest_common_feature":206,"interpretation":"shared_actual_record_support","biological_ancestor_assigned":false},{"node":564,"left":null,"right":null,"height":0.0,"n_profiles":1,"n_spots":5,"parent":1098,"leaf_start":496,"leaf_end":497,"common_exact_states":[123,186],"common_informative_features":13,"strongest_common_feature":208,"interpretation":"shared_actual_record_support","biological_ancestor_assigned":false},{"node":565,"left":null,"right":null,"height":0.0,"n_profiles":1,"n_spots":110,"parent":1402,"leaf_start":537,"leaf_end":538,"common_exact_states":[123,188],"common_informative_features":13,"strongest_common_feature":210,"interpretation":"shared_actual_record_support","biological_ancestor_assigned":false},{"node":566,"left":null,"right":null,"height":0.0,"n_profiles":1,"n_spots":1,"parent":1185,"leaf_start":467,"leaf_end":468,"common_exact_states":[123,188,190],"common_informative_features":14,"strongest_common_feature":212,"interpretation":"shared_actual_record_support","biological_ancestor_assigned":false},{"node":567,"left":null,"right":null,"height":0.0,"n_profiles":1,"n_spots":1,"parent":1112,"leaf_start":377,"leaf_end":378,"common_exact_states":[123,188,213],"common_informative_features":16,"strongest_common_feature":235,"interpretation":"shared_actual_record_support","biological_ancestor_assigned":false},{"node":568,"left":null,"right":null,"height":0.0,"n_profiles":1,"n_spots":29,"parent":1388,"leaf_start":523,"leaf_end":524,"common_exact_states":[123,188,215],"common_informative_features":16,"strongest_common_feature":210,"interpretation":"shared_actual_record_support","biological_ancestor_assigned":false},{"node":569,"left":null,"right":null,"height":0.0,"n_profiles":1,"n_spots":2,"parent":1174,"leaf_start":405,"leaf_end":406,"common_exact_states":[123,188,222],"common_informative_features":16,"strongest_common_feature":244,"interpretation":"shared_actual_record_support","biological_ancestor_assigned":false},{"node":570,"left":null,"right":null,"height":0.0,"n_profiles":1,"n_spots":1,"parent":1402,"leaf_start":538,"leaf_end":539,"common_exact_states":[123,188,225],"common_informative_features":16,"strongest_common_feature":247,"interpretation":"shared_actual_record_support","biological_ancestor_assigned":false},{"node":571,"left":null,"right":null,"height":0.0,"n_profiles":1,"n_spots":2,"parent":1109,"leaf_start":271,"leaf_end":272,"common_exact_states":[123,188,235],"common_informative_features":19,"strongest_common_feature":257,"interpretation":"shared_actual_record_support","biological_ancestor_assigned":false},{"node":572,"left":null,"right":null,"height":0.0,"n_profiles":1,"n_spots":1,"parent":1403,"leaf_start":536,"leaf_end":537,"common_exact_states":[123,188,256],"common_informative_features":14,"strongest_common_feature":278,"interpretation":"shared_actual_record_support","biological_ancestor_assigned":false},{"node":573,"left":null,"right":null,"height":0.0,"n_profiles":1,"n_spots":15,"parent":1229,"leaf_start":464,"leaf_end":465,"common_exact_states":[123,190],"common_informative_features":13,"strongest_common_feature":212,"interpretation":"shared_actual_record_support","biological_ancestor_assigned":false},{"node":574,"left":null,"right":null,"height":0.0,"n_profiles":1,"n_spots":3,"parent":1222,"leaf_start":474,"leaf_end":475,"common_exact_states":[123,190,215],"common_informative_features":16,"strongest_common_feature":212,"interpretation":"shared_actual_record_support","biological_ancestor_assigned":false},{"node":575,"left":null,"right":null,"height":0.0,"n_profiles":1,"n_spots":2,"parent":940,"leaf_start":458,"leaf_end":459,"common_exact_states":[123,193],"common_informative_features":13,"strongest_common_feature":215,"interpretation":"shared_actual_record_support","biological_ancestor_assigned":false},{"node":576,"left":null,"right":null,"height":0.0,"n_profiles":1,"n_spots":1,"parent":900,"leaf_start":121,"leaf_end":122,"common_exact_states":[123,199],"common_informative_features":16,"strongest_common_feature":221,"interpretation":"shared_actual_record_support","biological_ancestor_assigned":false},{"node":577,"left":null,"right":null,"height":0.0,"n_profiles":1,"n_spots":4,"parent":1040,"leaf_start":192,"leaf_end":193,"common_exact_states":[123,202],"common_informative_features":16,"strongest_common_feature":224,"interpretation":"shared_actual_record_support","biological_ancestor_assigned":false},{"node":578,"left":null,"right":null,"height":0.0,"n_profiles":1,"n_spots":1,"parent":891,"leaf_start":395,"leaf_end":396,"common_exact_states":[123,208],"common_informative_features":15,"strongest_common_feature":230,"interpretation":"shared_actual_record_support","biological_ancestor_assigned":false},{"node":579,"left":null,"right":null,"height":0.0,"n_profiles":1,"n_spots":1,"parent":874,"leaf_start":363,"leaf_end":364,"common_exact_states":[123,209],"common_informative_features":15,"strongest_common_feature":231,"interpretation":"shared_actual_record_support","biological_ancestor_assigned":false},{"node":580,"left":null,"right":null,"height":0.0,"n_profiles":1,"n_spots":6,"parent":1137,"leaf_start":373,"leaf_end":374,"common_exact_states":[123,213],"common_informative_features":15,"strongest_common_feature":235,"interpretation":"shared_actual_record_support","biological_ancestor_assigned":false},{"node":581,"left":null,"right":null,"height":0.0,"n_profiles":1,"n_spots":1,"parent":850,"leaf_start":429,"leaf_end":430,"common_exact_states":[123,214],"common_informative_features":15,"strongest_common_feature":236,"interpretation":"shared_actual_record_support","biological_ancestor_assigned":false},{"node":582,"left":null,"right":null,"height":0.0,"n_profiles":1,"n_spots":374,"parent":1449,"leaf_start":432,"leaf_end":433,"common_exact_states":[123,215],"common_informative_features":15,"strongest_common_feature":237,"interpretation":"shared_actual_record_support","biological_ancestor_assigned":false},{"node":583,"left":null,"right":null,"height":0.0,"n_profiles":1,"n_spots":1,"parent":1449,"leaf_start":433,"leaf_end":434,"common_exact_states":[123,215,218],"common_informative_features":16,"strongest_common_feature":240,"interpretation":"shared_actual_record_support","biological_ancestor_assigned":false},{"node":584,"left":null,"right":null,"height":0.0,"n_profiles":1,"n_spots":3,"parent":1181,"leaf_start":414,"leaf_end":415,"common_exact_states":[123,215,222],"common_informative_features":16,"strongest_common_feature":244,"interpretation":"shared_actual_record_support","biological_ancestor_assigned":false},{"node":585,"left":null,"right":null,"height":0.0,"n_profiles":1,"n_spots":1,"parent":914,"leaf_start":359,"leaf_end":360,"common_exact_states":[123,215,226],"common_informative_features":16,"strongest_common_feature":248,"interpretation":"shared_actual_record_support","biological_ancestor_assigned":false},{"node":586,"left":null,"right":null,"height":0.0,"n_profiles":1,"n_spots":1,"parent":1007,"leaf_start":140,"leaf_end":141,"common_exact_states":[123,215,231],"common_informative_features":19,"strongest_common_feature":253,"interpretation":"shared_actual_record_support","biological_ancestor_assigned":false},{"node":587,"left":null,"right":null,"height":0.0,"n_profiles":1,"n_spots":3,"parent":1119,"leaf_start":280,"leaf_end":281,"common_exact_states":[123,215,235],"common_informative_features":19,"strongest_common_feature":257,"interpretation":"shared_actual_record_support","biological_ancestor_assigned":false},{"node":588,"left":null,"right":null,"height":0.0,"n_profiles":1,"n_spots":1,"parent":1012,"leaf_start":75,"leaf_end":76,"common_exact_states":[123,215,273],"common_informative_features":16,"strongest_common_feature":295,"interpretation":"shared_actual_record_support","biological_ancestor_assigned":false},{"node":589,"left":null,"right":null,"height":0.0,"n_profiles":1,"n_spots":1,"parent":842,"leaf_start":424,"leaf_end":425,"common_exact_states":[123,216],"common_informative_features":15,"strongest_common_feature":238,"interpretation":"shared_actual_record_support","biological_ancestor_assigned":false},{"node":590,"left":null,"right":null,"height":0.0,"n_profiles":1,"n_spots":1,"parent":863,"leaf_start":683,"leaf_end":684,"common_exact_states":[123,220],"common_informative_features":18,"strongest_common_feature":242,"interpretation":"shared_actual_record_support","biological_ancestor_assigned":false},{"node":591,"left":null,"right":null,"height":0.0,"n_profiles":1,"n_spots":15,"parent":1198,"leaf_start":407,"leaf_end":408,"common_exact_states":[123,222],"common_informative_features":15,"strongest_common_feature":244,"interpretation":"shared_actual_record_support","biological_ancestor_assigned":false},{"node":592,"left":null,"right":null,"height":0.0,"n_profiles":1,"n_spots":2,"parent":926,"leaf_start":362,"leaf_end":363,"common_exact_states":[123,226],"common_informative_features":15,"strongest_common_feature":248,"interpretation":"shared_actual_record_support","biological_ancestor_assigned":false},{"node":593,"left":null,"right":null,"height":0.0,"n_profiles":1,"n_spots":1,"parent":1492,"leaf_start":427,"leaf_end":428,"common_exact_states":[123,227],"common_informative_features":16,"strongest_common_feature":249,"interpretation":"shared_actual_record_support","biological_ancestor_assigned":false},{"node":594,"left":null,"right":null,"height":0.0,"n_profiles":1,"n_spots":2,"parent":980,"leaf_start":557,"leaf_end":558,"common_exact_states":[123,229],"common_informative_features":18,"strongest_common_feature":251,"interpretation":"shared_actual_record_support","biological_ancestor_assigned":false},{"node":595,"left":null,"right":null,"height":0.0,"n_profiles":1,"n_spots":1,"parent":981,"leaf_start":556,"leaf_end":557,"common_exact_states":[123,229,274],"common_informative_features":19,"strongest_common_feature":296,"interpretation":"shared_actual_record_support","biological_ancestor_assigned":false},{"node":596,"left":null,"right":null,"height":0.0,"n_profiles":1,"n_spots":5,"parent":1010,"leaf_start":146,"leaf_end":147,"common_exact_states":[123,231],"common_informative_features":18,"strongest_common_feature":253,"interpretation":"shared_actual_record_support","biological_ancestor_assigned":false},{"node":597,"left":null,"right":null,"height":0.0,"n_profiles":1,"n_spots":12,"parent":1141,"leaf_start":274,"leaf_end":275,"common_exact_states":[123,235],"common_informative_features":18,"strongest_common_feature":257,"interpretation":"shared_actual_record_support","biological_ancestor_assigned":false},{"node":598,"left":null,"right":null,"height":0.0,"n_profiles":1,"n_spots":1,"parent":851,"leaf_start":224,"leaf_end":225,"common_exact_states":[123,240],"common_informative_features":21,"strongest_common_feature":262,"interpretation":"shared_actual_record_support","biological_ancestor_assigned":false},{"node":599,"left":null,"right":null,"height":0.0,"n_profiles":1,"n_spots":2,"parent":1505,"leaf_start":739,"leaf_end":740,"common_exact_states":[123,242],"common_informative_features":14,"strongest_common_feature":264,"interpretation":"shared_actual_record_support","biological_ancestor_assigned":false},{"node":600,"left":null,"right":null,"height":0.0,"n_profiles":1,"n_spots":2,"parent":1064,"leaf_start":15,"leaf_end":16,"common_exact_states":[123,260],"common_informative_features":8,"strongest_common_feature":282,"interpretation":"shared_actual_record_support","biological_ancestor_assigned":false},{"node":601,"left":null,"right":null,"height":0.0,"n_profiles":1,"n_spots":1,"parent":1511,"leaf_start":732,"leaf_end":733,"common_exact_states":[123,261],"common_informative_features":8,"strongest_common_feature":283,"interpretation":"shared_actual_record_support","biological_ancestor_assigned":false},{"node":602,"left":null,"right":null,"height":0.0,"n_profiles":1,"n_spots":2,"parent":1031,"leaf_start":83,"leaf_end":84,"common_exact_states":[123,277],"common_informative_features":8,"strongest_common_feature":299,"interpretation":"shared_actual_record_support","biological_ancestor_assigned":false},{"node":603,"left":null,"right":null,"height":0.0,"n_profiles":1,"n_spots":4,"parent":958,"leaf_start":26,"leaf_end":27,"common_exact_states":[123,285],"common_informative_features":8,"strongest_common_feature":307,"interpretation":"shared_actual_record_support","biological_ancestor_assigned":false},{"node":604,"left":null,"right":null,"height":0.0,"n_profiles":1,"n_spots":3,"parent":1037,"leaf_start":62,"leaf_end":63,"common_exact_states":[123,294],"common_informative_features":8,"strongest_common_feature":316,"interpretation":"shared_actual_record_support","biological_ancestor_assigned":false},{"node":605,"left":null,"right":null,"height":0.0,"n_profiles":1,"n_spots":1,"parent":846,"leaf_start":720,"leaf_end":721,"common_exact_states":[124],"common_informative_features":7,"strongest_common_feature":146,"interpretation":"shared_actual_record_support","biological_ancestor_assigned":false},{"node":606,"left":null,"right":null,"height":0.0,"n_profiles":1,"n_spots":4,"parent":911,"leaf_start":686,"leaf_end":687,"common_exact_states":[125],"common_informative_features":10,"strongest_common_feature":147,"interpretation":"shared_actual_record_support","biological_ancestor_assigned":false},{"node":607,"left":null,"right":null,"height":0.0,"n_profiles":1,"n_spots":1,"parent":909,"leaf_start":685,"leaf_end":686,"common_exact_states":[125,188],"common_informative_features":16,"strongest_common_feature":147,"interpretation":"shared_actual_record_support","biological_ancestor_assigned":false},{"node":608,"left":null,"right":null,"height":0.0,"n_profiles":1,"n_spots":1,"parent":908,"leaf_start":688,"leaf_end":689,"common_exact_states":[125,215],"common_informative_features":18,"strongest_common_feature":147,"interpretation":"shared_actual_record_support","biological_ancestor_assigned":false},{"node":609,"left":null,"right":null,"height":0.0,"n_profiles":1,"n_spots":102,"parent":1310,"leaf_start":747,"leaf_end":748,"common_exact_states":[126],"common_informative_features":7,"strongest_common_feature":148,"interpretation":"shared_actual_record_support","biological_ancestor_assigned":false},{"node":610,"left":null,"right":null,"height":0.0,"n_profiles":1,"n_spots":1,"parent":1162,"leaf_start":234,"leaf_end":235,"common_exact_states":[126,142],"common_informative_features":11,"strongest_common_feature":164,"interpretation":"shared_actual_record_support","biological_ancestor_assigned":false},{"node":611,"left":null,"right":null,"height":0.0,"n_profiles":1,"n_spots":1,"parent":1275,"leaf_start":334,"leaf_end":335,"common_exact_states":[126,174,215],"common_informative_features":18,"strongest_common_feature":196,"interpretation":"shared_actual_record_support","biological_ancestor_assigned":false},{"node":612,"left":null,"right":null,"height":0.0,"n_profiles":1,"n_spots":6,"parent":1260,"leaf_start":757,"leaf_end":758,"common_exact_states":[126,188],"common_informative_features":13,"strongest_common_feature":148,"interpretation":"shared_actual_record_support","biological_ancestor_assigned":false},{"node":613,"left":null,"right":null,"height":0.0,"n_profiles":1,"n_spots":1,"parent":1261,"leaf_start":756,"leaf_end":757,"common_exact_states":[126,188,215],"common_informative_features":16,"strongest_common_feature":148,"interpretation":"shared_actual_record_support","biological_ancestor_assigned":false},{"node":614,"left":null,"right":null,"height":0.0,"n_profiles":1,"n_spots":1,"parent":868,"leaf_start":490,"leaf_end":491,"common_exact_states":[126,206,215],"common_informative_features":17,"strongest_common_feature":228,"interpretation":"shared_actual_record_support","biological_ancestor_assigned":false},{"node":615,"left":null,"right":null,"height":0.0,"n_profiles":1,"n_spots":7,"parent":1285,"leaf_start":755,"leaf_end":756,"common_exact_states":[126,215],"common_informative_features":15,"strongest_common_feature":148,"interpretation":"shared_actual_record_support","biological_ancestor_assigned":false},{"node":616,"left":null,"right":null,"height":0.0,"n_profiles":1,"n_spots":1,"parent":1076,"leaf_start":282,"leaf_end":283,"common_exact_states":[126,215,235],"common_informative_features":19,"strongest_common_feature":257,"interpretation":"shared_actual_record_support","biological_ancestor_assigned":false},{"node":617,"left":null,"right":null,"height":0.0,"n_profiles":1,"n_spots":1,"parent":929,"leaf_start":356,"leaf_end":357,"common_exact_states":[126,226],"common_informative_features":15,"strongest_common_feature":248,"interpretation":"shared_actual_record_support","biological_ancestor_assigned":false},{"node":618,"left":null,"right":null,"height":0.0,"n_profiles":1,"n_spots":1,"parent":849,"leaf_start":697,"leaf_end":698,"common_exact_states":[127],"common_informative_features":7,"strongest_common_feature":149,"interpretation":"shared_actual_record_support","biological_ancestor_assigned":false},{"node":619,"left":null,"right":null,"height":0.0,"n_profiles":1,"n_spots":1,"parent":849,"leaf_start":698,"leaf_end":699,"common_exact_states":[127,142],"common_informative_features":11,"strongest_common_feature":149,"interpretation":"shared_actual_record_support","biological_ancestor_assigned":false},{"node":620,"left":null,"right":null,"height":0.0,"n_profiles":1,"n_spots":1,"parent":1539,"leaf_start":718,"leaf_end":719,"common_exact_states":[128],"common_informative_features":7,"strongest_common_feature":150,"interpretation":"shared_actual_record_support","biological_ancestor_assigned":false},{"node":621,"left":null,"right":null,"height":0.0,"n_profiles":1,"n_spots":4,"parent":1375,"leaf_start":778,"leaf_end":779,"common_exact_states":[129],"common_informative_features":10,"strongest_common_feature":151,"interpretation":"shared_actual_record_support","biological_ancestor_assigned":false},{"node":622,"left":null,"right":null,"height":0.0,"n_profiles":1,"n_spots":7,"parent":952,"leaf_start":765,"leaf_end":766,"common_exact_states":[130],"common_informative_features":7,"strongest_common_feature":152,"interpretation":"shared_actual_record_support","biological_ancestor_assigned":false},{"node":623,"left":null,"right":null,"height":0.0,"n_profiles":1,"n_spots":40,"parent":1127,"leaf_start":575,"leaf_end":576,"common_exact_states":[131],"common_informative_features":10,"strongest_common_feature":153,"interpretation":"shared_actual_record_support","biological_ancestor_assigned":false},{"node":624,"left":null,"right":null,"height":0.0,"n_profiles":1,"n_spots":1,"parent":1124,"leaf_start":574,"leaf_end":575,"common_exact_states":[131,142],"common_informative_features":14,"strongest_common_feature":153,"interpretation":"shared_actual_record_support","biological_ancestor_assigned":false},{"node":625,"left":null,"right":null,"height":0.0,"n_profiles":1,"n_spots":1,"parent":1129,"leaf_start":572,"leaf_end":573,"common_exact_states":[131,174],"common_informative_features":16,"strongest_common_feature":153,"interpretation":"shared_actual_record_support","biological_ancestor_assigned":false},{"node":626,"left":null,"right":null,"height":0.0,"n_profiles":1,"n_spots":2,"parent":1090,"leaf_start":568,"leaf_end":569,"common_exact_states":[131,188],"common_informative_features":16,"strongest_common_feature":153,"interpretation":"shared_actual_record_support","biological_ancestor_assigned":false},{"node":627,"left":null,"right":null,"height":0.0,"n_profiles":1,"n_spots":4,"parent":1105,"leaf_start":569,"leaf_end":570,"common_exact_states":[131,215],"common_informative_features":18,"strongest_common_feature":153,"interpretation":"shared_actual_record_support","biological_ancestor_assigned":false},{"node":628,"left":null,"right":null,"height":0.0,"n_profiles":1,"n_spots":1,"parent":1123,"leaf_start":577,"leaf_end":578,"common_exact_states":[131,222],"common_informative_features":18,"strongest_common_feature":153,"interpretation":"shared_actual_record_support","biological_ancestor_assigned":false},{"node":629,"left":null,"right":null,"height":0.0,"n_profiles":1,"n_spots":1,"parent":1062,"leaf_start":16,"leaf_end":17,"common_exact_states":[131,260],"common_informative_features":11,"strongest_common_feature":282,"interpretation":"shared_actual_record_support","biological_ancestor_assigned":false},{"node":630,"left":null,"right":null,"height":0.0,"n_profiles":1,"n_spots":3,"parent":1540,"leaf_start":717,"leaf_end":718,"common_exact_states":[132],"common_informative_features":8,"strongest_common_feature":154,"interpretation":"shared_actual_record_support","biological_ancestor_assigned":false},{"node":631,"left":null,"right":null,"height":0.0,"n_profiles":1,"n_spots":32,"parent":1072,"leaf_start":161,"leaf_end":162,"common_exact_states":[134],"common_informative_features":10,"strongest_common_feature":156,"interpretation":"shared_actual_record_support","biological_ancestor_assigned":false},{"node":632,"left":null,"right":null,"height":0.0,"n_profiles":1,"n_spots":1,"parent":1073,"leaf_start":160,"leaf_end":161,"common_exact_states":[134,165],"common_informative_features":14,"strongest_common_feature":156,"interpretation":"shared_actual_record_support","biological_ancestor_assigned":false},{"node":633,"left":null,"right":null,"height":0.0,"n_profiles":1,"n_spots":1,"parent":1069,"leaf_start":165,"leaf_end":166,"common_exact_states":[134,186],"common_informative_features":16,"strongest_common_feature":156,"interpretation":"shared_actual_record_support","biological_ancestor_assigned":false},{"node":634,"left":null,"right":null,"height":0.0,"n_profiles":1,"n_spots":1,"parent":1044,"leaf_start":159,"leaf_end":160,"common_exact_states":[134,188,215],"common_informative_features":19,"strongest_common_feature":156,"interpretation":"shared_actual_record_support","biological_ancestor_assigned":false},{"node":635,"left":null,"right":null,"height":0.0,"n_profiles":1,"n_spots":4,"parent":1045,"leaf_start":157,"leaf_end":158,"common_exact_states":[134,215],"common_informative_features":18,"strongest_common_feature":156,"interpretation":"shared_actual_record_support","biological_ancestor_assigned":false},{"node":636,"left":null,"right":null,"height":0.0,"n_profiles":1,"n_spots":1,"parent":1080,"leaf_start":166,"leaf_end":167,"common_exact_states":[135],"common_informative_features":10,"strongest_common_feature":157,"interpretation":"shared_actual_record_support","biological_ancestor_assigned":false},{"node":637,"left":null,"right":null,"height":0.0,"n_profiles":1,"n_spots":1,"parent":1378,"leaf_start":152,"leaf_end":153,"common_exact_states":[136],"common_informative_features":13,"strongest_common_feature":158,"interpretation":"shared_actual_record_support","biological_ancestor_assigned":false},{"node":638,"left":null,"right":null,"height":0.0,"n_profiles":1,"n_spots":1,"parent":1080,"leaf_start":167,"leaf_end":168,"common_exact_states":[137],"common_informative_features":10,"strongest_common_feature":159,"interpretation":"shared_actual_record_support","biological_ancestor_assigned":false},{"node":639,"left":null,"right":null,"height":0.0,"n_profiles":1,"n_spots":1,"parent":1541,"leaf_start":716,"leaf_end":717,"common_exact_states":[139],"common_informative_features":8,"strongest_common_feature":161,"interpretation":"shared_actual_record_support","biological_ancestor_assigned":false},{"node":640,"left":null,"right":null,"height":0.0,"n_profiles":1,"n_spots":1,"parent":884,"leaf_start":226,"leaf_end":227,"common_exact_states":[140],"common_informative_features":10,"strongest_common_feature":162,"interpretation":"shared_actual_record_support","biological_ancestor_assigned":false},{"node":641,"left":null,"right":null,"height":0.0,"n_profiles":1,"n_spots":1,"parent":883,"leaf_start":228,"leaf_end":229,"common_exact_states":[140,215],"common_informative_features":18,"strongest_common_feature":162,"interpretation":"shared_actual_record_support","biological_ancestor_assigned":false},{"node":642,"left":null,"right":null,"height":0.0,"n_profiles":1,"n_spots":1,"parent":845,"leaf_start":388,"leaf_end":389,"common_exact_states":[140,232],"common_informative_features":19,"strongest_common_feature":254,"interpretation":"shared_actual_record_support","biological_ancestor_assigned":false},{"node":643,"left":null,"right":null,"height":0.0,"n_profiles":1,"n_spots":1,"parent":1227,"leaf_start":229,"leaf_end":230,"common_exact_states":[141,174],"common_informative_features":16,"strongest_common_feature":163,"interpretation":"shared_actual_record_support","biological_ancestor_assigned":false},{"node":644,"left":null,"right":null,"height":0.0,"n_profiles":1,"n_spots":75,"parent":1214,"leaf_start":233,"leaf_end":234,"common_exact_states":[142],"common_informative_features":10,"strongest_common_feature":164,"interpretation":"shared_actual_record_support","biological_ancestor_assigned":false},{"node":645,"left":null,"right":null,"height":0.0,"n_profiles":1,"n_spots":1,"parent":1177,"leaf_start":242,"leaf_end":243,"common_exact_states":[142,165,188],"common_informative_features":17,"strongest_common_feature":164,"interpretation":"shared_actual_record_support","biological_ancestor_assigned":false},{"node":646,"left":null,"right":null,"height":0.0,"n_profiles":1,"n_spots":1,"parent":1190,"leaf_start":250,"leaf_end":251,"common_exact_states":[142,174,215],"common_informative_features":21,"strongest_common_feature":164,"interpretation":"shared_actual_record_support","biological_ancestor_assigned":false},{"node":647,"left":null,"right":null,"height":0.0,"n_profiles":1,"n_spots":2,"parent":1178,"leaf_start":241,"leaf_end":242,"common_exact_states":[142,188],"common_informative_features":16,"strongest_common_feature":164,"interpretation":"shared_actual_record_support","biological_ancestor_assigned":false},{"node":648,"left":null,"right":null,"height":0.0,"n_profiles":1,"n_spots":1,"parent":1175,"leaf_start":244,"leaf_end":245,"common_exact_states":[142,188,215],"common_informative_features":19,"strongest_common_feature":164,"interpretation":"shared_actual_record_support","biological_ancestor_assigned":false},{"node":649,"left":null,"right":null,"height":0.0,"n_profiles":1,"n_spots":13,"parent":1190,"leaf_start":251,"leaf_end":252,"common_exact_states":[142,215],"common_informative_features":18,"strongest_common_feature":164,"interpretation":"shared_actual_record_support","biological_ancestor_assigned":false},{"node":650,"left":null,"right":null,"height":0.0,"n_profiles":1,"n_spots":1,"parent":1209,"leaf_start":419,"leaf_end":420,"common_exact_states":[142,222],"common_informative_features":18,"strongest_common_feature":164,"interpretation":"shared_actual_record_support","biological_ancestor_assigned":false},{"node":651,"left":null,"right":null,"height":0.0,"n_profiles":1,"n_spots":1,"parent":869,"leaf_start":217,"leaf_end":218,"common_exact_states":[144],"common_informative_features":13,"strongest_common_feature":166,"interpretation":"shared_actual_record_support","biological_ancestor_assigned":false},{"node":652,"left":null,"right":null,"height":0.0,"n_profiles":1,"n_spots":2,"parent":855,"leaf_start":741,"leaf_end":742,"common_exact_states":[145],"common_informative_features":8,"strongest_common_feature":167,"interpretation":"shared_actual_record_support","biological_ancestor_assigned":false},{"node":653,"left":null,"right":null,"height":0.0,"n_profiles":1,"n_spots":1,"parent":858,"leaf_start":696,"leaf_end":697,"common_exact_states":[146,215],"common_informative_features":14,"strongest_common_feature":168,"interpretation":"shared_actual_record_support","biological_ancestor_assigned":false},{"node":654,"left":null,"right":null,"height":0.0,"n_profiles":1,"n_spots":1,"parent":1583,"leaf_start":57,"leaf_end":58,"common_exact_states":[147],"common_informative_features":5,"strongest_common_feature":169,"interpretation":"shared_actual_record_support","biological_ancestor_assigned":false},{"node":655,"left":null,"right":null,"height":0.0,"n_profiles":1,"n_spots":1,"parent":1584,"leaf_start":45,"leaf_end":46,"common_exact_states":[148],"common_informative_features":5,"strongest_common_feature":170,"interpretation":"shared_actual_record_support","biological_ancestor_assigned":false},{"node":656,"left":null,"right":null,"height":0.0,"n_profiles":1,"n_spots":1,"parent":1658,"leaf_start":813,"leaf_end":814,"common_exact_states":[149],"common_informative_features":1,"strongest_common_feature":171,"interpretation":"shared_actual_record_support","biological_ancestor_assigned":false},{"node":657,"left":null,"right":null,"height":0.0,"n_profiles":1,"n_spots":1,"parent":1659,"leaf_start":812,"leaf_end":813,"common_exact_states":[151],"common_informative_features":1,"strongest_common_feature":173,"interpretation":"shared_actual_record_support","biological_ancestor_assigned":false},{"node":658,"left":null,"right":null,"height":0.0,"n_profiles":1,"n_spots":1,"parent":1660,"leaf_start":811,"leaf_end":812,"common_exact_states":[153],"common_informative_features":1,"strongest_common_feature":175,"interpretation":"shared_actual_record_support","biological_ancestor_assigned":false},{"node":659,"left":null,"right":null,"height":0.0,"n_profiles":1,"n_spots":1,"parent":1661,"leaf_start":810,"leaf_end":811,"common_exact_states":[154],"common_informative_features":1,"strongest_common_feature":176,"interpretation":"shared_actual_record_support","biological_ancestor_assigned":false},{"node":660,"left":null,"right":null,"height":0.0,"n_profiles":1,"n_spots":5,"parent":934,"leaf_start":33,"leaf_end":34,"common_exact_states":[156],"common_informative_features":1,"strongest_common_feature":178,"interpretation":"shared_actual_record_support","biological_ancestor_assigned":false},{"node":661,"left":null,"right":null,"height":0.0,"n_profiles":1,"n_spots":1,"parent":932,"leaf_start":35,"leaf_end":36,"common_exact_states":[156,215],"common_informative_features":11,"strongest_common_feature":178,"interpretation":"shared_actual_record_support","biological_ancestor_assigned":false},{"node":662,"left":null,"right":null,"height":0.0,"n_profiles":1,"n_spots":1,"parent":1551,"leaf_start":305,"leaf_end":306,"common_exact_states":[158],"common_informative_features":4,"strongest_common_feature":180,"interpretation":"shared_actual_record_support","biological_ancestor_assigned":false},{"node":663,"left":null,"right":null,"height":0.0,"n_profiles":1,"n_spots":1,"parent":1551,"leaf_start":306,"leaf_end":307,"common_exact_states":[159],"common_informative_features":4,"strongest_common_feature":181,"interpretation":"shared_actual_record_support","biological_ancestor_assigned":false},{"node":664,"left":null,"right":null,"height":0.0,"n_profiles":1,"n_spots":2,"parent":889,"leaf_start":294,"leaf_end":295,"common_exact_states":[160],"common_informative_features":4,"strongest_common_feature":182,"interpretation":"shared_actual_record_support","biological_ancestor_assigned":false},{"node":665,"left":null,"right":null,"height":0.0,"n_profiles":1,"n_spots":1,"parent":1553,"leaf_start":303,"leaf_end":304,"common_exact_states":[161],"common_informative_features":4,"strongest_common_feature":183,"interpretation":"shared_actual_record_support","biological_ancestor_assigned":false},{"node":666,"left":null,"right":null,"height":0.0,"n_profiles":1,"n_spots":1,"parent":1554,"leaf_start":307,"leaf_end":308,"common_exact_states":[162],"common_informative_features":4,"strongest_common_feature":184,"interpretation":"shared_actual_record_support","biological_ancestor_assigned":false},{"node":667,"left":null,"right":null,"height":0.0,"n_profiles":1,"n_spots":1,"parent":922,"leaf_start":286,"leaf_end":287,"common_exact_states":[163],"common_informative_features":4,"strongest_common_feature":185,"interpretation":"shared_actual_record_support","biological_ancestor_assigned":false},{"node":668,"left":null,"right":null,"height":0.0,"n_profiles":1,"n_spots":1,"parent":922,"leaf_start":287,"leaf_end":288,"common_exact_states":[163,215],"common_informative_features":11,"strongest_common_feature":185,"interpretation":"shared_actual_record_support","biological_ancestor_assigned":false},{"node":669,"left":null,"right":null,"height":0.0,"n_profiles":1,"n_spots":3,"parent":965,"leaf_start":288,"leaf_end":289,"common_exact_states":[164],"common_informative_features":4,"strongest_common_feature":186,"interpretation":"shared_actual_record_support","biological_ancestor_assigned":false},{"node":670,"left":null,"right":null,"height":0.0,"n_profiles":1,"n_spots":1,"parent":961,"leaf_start":290,"leaf_end":291,"common_exact_states":[164,215],"common_informative_features":11,"strongest_common_feature":186,"interpretation":"shared_actual_record_support","biological_ancestor_assigned":false},{"node":671,"left":null,"right":null,"height":0.0,"n_profiles":1,"n_spots":49,"parent":1311,"leaf_start":310,"leaf_end":311,"common_exact_states":[165],"common_informative_features":4,"strongest_common_feature":187,"interpretation":"shared_actual_record_support","biological_ancestor_assigned":false},{"node":672,"left":null,"right":null,"height":0.0,"n_profiles":1,"n_spots":1,"parent":1206,"leaf_start":339,"leaf_end":340,"common_exact_states":[165,174],"common_informative_features":8,"strongest_common_feature":196,"interpretation":"shared_actual_record_support","biological_ancestor_assigned":false},{"node":673,"left":null,"right":null,"height":0.0,"n_profiles":1,"n_spots":1,"parent":1312,"leaf_start":309,"leaf_end":310,"common_exact_states":[165,188],"common_informative_features":8,"strongest_common_feature":187,"interpretation":"shared_actual_record_support","biological_ancestor_assigned":false},{"node":674,"left":null,"right":null,"height":0.0,"n_profiles":1,"n_spots":2,"parent":1156,"leaf_start":382,"leaf_end":383,"common_exact_states":[165,213],"common_informative_features":11,"strongest_common_feature":235,"interpretation":"shared_actual_record_support","biological_ancestor_assigned":false},{"node":675,"left":null,"right":null,"height":0.0,"n_profiles":1,"n_spots":11,"parent":1289,"leaf_start":314,"leaf_end":315,"common_exact_states":[165,215],"common_informative_features":11,"strongest_common_feature":187,"interpretation":"shared_actual_record_support","biological_ancestor_assigned":false},{"node":676,"left":null,"right":null,"height":0.0,"n_profiles":1,"n_spots":1,"parent":997,"leaf_start":560,"leaf_end":561,"common_exact_states":[165,229],"common_informative_features":14,"strongest_common_feature":251,"interpretation":"shared_actual_record_support","biological_ancestor_assigned":false},{"node":677,"left":null,"right":null,"height":0.0,"n_profiles":1,"n_spots":1,"parent":1013,"leaf_start":73,"leaf_end":74,"common_exact_states":[165,273],"common_informative_features":5,"strongest_common_feature":295,"interpretation":"shared_actual_record_support","biological_ancestor_assigned":false},{"node":678,"left":null,"right":null,"height":0.0,"n_profiles":1,"n_spots":21,"parent":1170,"leaf_start":302,"leaf_end":303,"common_exact_states":[166],"common_informative_features":4,"strongest_common_feature":188,"interpretation":"shared_actual_record_support","biological_ancestor_assigned":false},{"node":679,"left":null,"right":null,"height":0.0,"n_profiles":1,"n_spots":1,"parent":1088,"leaf_start":386,"leaf_end":387,"common_exact_states":[166,174,213],"common_informative_features":14,"strongest_common_feature":235,"interpretation":"shared_actual_record_support","biological_ancestor_assigned":false},{"node":680,"left":null,"right":null,"height":0.0,"n_profiles":1,"n_spots":3,"parent":1161,"leaf_start":296,"leaf_end":297,"common_exact_states":[166,215],"common_informative_features":11,"strongest_common_feature":188,"interpretation":"shared_actual_record_support","biological_ancestor_assigned":false},{"node":681,"left":null,"right":null,"height":0.0,"n_profiles":1,"n_spots":2,"parent":1063,"leaf_start":14,"leaf_end":15,"common_exact_states":[166,260],"common_informative_features":5,"strongest_common_feature":282,"interpretation":"shared_actual_record_support","biological_ancestor_assigned":false},{"node":682,"left":null,"right":null,"height":0.0,"n_profiles":1,"n_spots":1,"parent":955,"leaf_start":6,"leaf_end":7,"common_exact_states":[166,276],"common_informative_features":5,"strongest_common_feature":298,"interpretation":"shared_actual_record_support","biological_ancestor_assigned":false},{"node":683,"left":null,"right":null,"height":0.0,"n_profiles":1,"n_spots":3,"parent":953,"leaf_start":291,"leaf_end":292,"common_exact_states":[167],"common_informative_features":4,"strongest_common_feature":189,"interpretation":"shared_actual_record_support","biological_ancestor_assigned":false},{"node":684,"left":null,"right":null,"height":0.0,"n_profiles":1,"n_spots":1,"parent":953,"leaf_start":292,"leaf_end":293,"common_exact_states":[167,215],"common_informative_features":11,"strongest_common_feature":189,"interpretation":"shared_actual_record_support","biological_ancestor_assigned":false},{"node":685,"left":null,"right":null,"height":0.0,"n_profiles":1,"n_spots":1,"parent":1389,"leaf_start":172,"leaf_end":173,"common_exact_states":[169],"common_informative_features":7,"strongest_common_feature":191,"interpretation":"shared_actual_record_support","biological_ancestor_assigned":false},{"node":686,"left":null,"right":null,"height":0.0,"n_profiles":1,"n_spots":1,"parent":1552,"leaf_start":304,"leaf_end":305,"common_exact_states":[171],"common_informative_features":5,"strongest_common_feature":193,"interpretation":"shared_actual_record_support","biological_ancestor_assigned":false},{"node":687,"left":null,"right":null,"height":0.0,"n_profiles":1,"n_spots":1,"parent":1303,"leaf_start":347,"leaf_end":348,"common_exact_states":[172],"common_informative_features":7,"strongest_common_feature":194,"interpretation":"shared_actual_record_support","biological_ancestor_assigned":false},{"node":688,"left":null,"right":null,"height":0.0,"n_profiles":1,"n_spots":2,"parent":1303,"leaf_start":348,"leaf_end":349,"common_exact_states":[173],"common_informative_features":7,"strongest_common_feature":195,"interpretation":"shared_actual_record_support","biological_ancestor_assigned":false},{"node":689,"left":null,"right":null,"height":0.0,"n_profiles":1,"n_spots":80,"parent":1294,"leaf_start":343,"leaf_end":344,"common_exact_states":[174],"common_informative_features":7,"strongest_common_feature":196,"interpretation":"shared_actual_record_support","biological_ancestor_assigned":false},{"node":690,"left":null,"right":null,"height":0.0,"n_profiles":1,"n_spots":4,"parent":1245,"leaf_start":328,"leaf_end":329,"common_exact_states":[174,188],"common_informative_features":11,"strongest_common_feature":196,"interpretation":"shared_actual_record_support","biological_ancestor_assigned":false},{"node":691,"left":null,"right":null,"height":0.0,"n_profiles":1,"n_spots":5,"parent":1219,"leaf_start":330,"leaf_end":331,"common_exact_states":[174,188,215],"common_informative_features":14,"strongest_common_feature":196,"interpretation":"shared_actual_record_support","biological_ancestor_assigned":false},{"node":692,"left":null,"right":null,"height":0.0,"n_profiles":1,"n_spots":1,"parent":1250,"leaf_start":477,"leaf_end":478,"common_exact_states":[174,190],"common_informative_features":11,"strongest_common_feature":212,"interpretation":"shared_actual_record_support","biological_ancestor_assigned":false},{"node":693,"left":null,"right":null,"height":0.0,"n_profiles":1,"n_spots":1,"parent":1088,"leaf_start":387,"leaf_end":388,"common_exact_states":[174,213],"common_informative_features":13,"strongest_common_feature":235,"interpretation":"shared_actual_record_support","biological_ancestor_assigned":false},{"node":694,"left":null,"right":null,"height":0.0,"n_profiles":1,"n_spots":8,"parent":1276,"leaf_start":333,"leaf_end":334,"common_exact_states":[174,215],"common_informative_features":13,"strongest_common_feature":196,"interpretation":"shared_actual_record_support","biological_ancestor_assigned":false},{"node":695,"left":null,"right":null,"height":0.0,"n_profiles":1,"n_spots":1,"parent":924,"leaf_start":1,"leaf_end":2,"common_exact_states":[174,249],"common_informative_features":8,"strongest_common_feature":271,"interpretation":"shared_actual_record_support","biological_ancestor_assigned":false},{"node":696,"left":null,"right":null,"height":0.0,"n_profiles":1,"n_spots":1,"parent":1304,"leaf_start":346,"leaf_end":347,"common_exact_states":[175],"common_informative_features":7,"strongest_common_feature":197,"interpretation":"shared_actual_record_support","biological_ancestor_assigned":false},{"node":697,"left":null,"right":null,"height":0.0,"n_profiles":1,"n_spots":3,"parent":1379,"leaf_start":324,"leaf_end":325,"common_exact_states":[176],"common_informative_features":7,"strongest_common_feature":198,"interpretation":"shared_actual_record_support","biological_ancestor_assigned":false},{"node":698,"left":null,"right":null,"height":0.0,"n_profiles":1,"n_spots":1,"parent":859,"leaf_start":184,"leaf_end":185,"common_exact_states":[177],"common_informative_features":10,"strongest_common_feature":199,"interpretation":"shared_actual_record_support","biological_ancestor_assigned":false},{"node":699,"left":null,"right":null,"height":0.0,"n_profiles":1,"n_spots":1,"parent":859,"leaf_start":185,"leaf_end":186,"common_exact_states":[177,215],"common_informative_features":16,"strongest_common_feature":199,"interpretation":"shared_actual_record_support","biological_ancestor_assigned":false},{"node":700,"left":null,"right":null,"height":0.0,"n_profiles":1,"n_spots":1,"parent":1150,"leaf_start":262,"leaf_end":263,"common_exact_states":[178,235],"common_informative_features":14,"strongest_common_feature":200,"interpretation":"shared_actual_record_support","biological_ancestor_assigned":false},{"node":701,"left":null,"right":null,"height":0.0,"n_profiles":1,"n_spots":1,"parent":843,"leaf_start":353,"leaf_end":354,"common_exact_states":[179],"common_informative_features":4,"strongest_common_feature":201,"interpretation":"shared_actual_record_support","biological_ancestor_assigned":false},{"node":702,"left":null,"right":null,"height":0.0,"n_profiles":1,"n_spots":1,"parent":843,"leaf_start":354,"leaf_end":355,"common_exact_states":[179,215],"common_informative_features":11,"strongest_common_feature":201,"interpretation":"shared_actual_record_support","biological_ancestor_assigned":false},{"node":703,"left":null,"right":null,"height":0.0,"n_profiles":1,"n_spots":1,"parent":1479,"leaf_start":441,"leaf_end":442,"common_exact_states":[180,215],"common_informative_features":12,"strongest_common_feature":202,"interpretation":"shared_actual_record_support","biological_ancestor_assigned":false},{"node":704,"left":null,"right":null,"height":0.0,"n_profiles":1,"n_spots":1,"parent":1341,"leaf_start":773,"leaf_end":774,"common_exact_states":[181],"common_informative_features":8,"strongest_common_feature":203,"interpretation":"shared_actual_record_support","biological_ancestor_assigned":false},{"node":705,"left":null,"right":null,"height":0.0,"n_profiles":1,"n_spots":3,"parent":1533,"leaf_start":483,"leaf_end":484,"common_exact_states":[182],"common_informative_features":7,"strongest_common_feature":204,"interpretation":"shared_actual_record_support","biological_ancestor_assigned":false},{"node":706,"left":null,"right":null,"height":0.0,"n_profiles":1,"n_spots":1,"parent":1534,"leaf_start":482,"leaf_end":483,"common_exact_states":[183],"common_informative_features":7,"strongest_common_feature":205,"interpretation":"shared_actual_record_support","biological_ancestor_assigned":false},{"node":707,"left":null,"right":null,"height":0.0,"n_profiles":1,"n_spots":11,"parent":995,"leaf_start":512,"leaf_end":513,"common_exact_states":[184],"common_informative_features":7,"strongest_common_feature":206,"interpretation":"shared_actual_record_support","biological_ancestor_assigned":false},{"node":708,"left":null,"right":null,"height":0.0,"n_profiles":1,"n_spots":1,"parent":966,"leaf_start":509,"leaf_end":510,"common_exact_states":[184,188],"common_informative_features":8,"strongest_common_feature":206,"interpretation":"shared_actual_record_support","biological_ancestor_assigned":false},{"node":709,"left":null,"right":null,"height":0.0,"n_profiles":1,"n_spots":3,"parent":971,"leaf_start":518,"leaf_end":519,"common_exact_states":[184,215],"common_informative_features":11,"strongest_common_feature":206,"interpretation":"shared_actual_record_support","biological_ancestor_assigned":false},{"node":710,"left":null,"right":null,"height":0.0,"n_profiles":1,"n_spots":3,"parent":905,"leaf_start":349,"leaf_end":350,"common_exact_states":[185],"common_informative_features":7,"strongest_common_feature":207,"interpretation":"shared_actual_record_support","biological_ancestor_assigned":false},{"node":711,"left":null,"right":null,"height":0.0,"n_profiles":1,"n_spots":22,"parent":1116,"leaf_start":507,"leaf_end":508,"common_exact_states":[186],"common_informative_features":7,"strongest_common_feature":208,"interpretation":"shared_actual_record_support","biological_ancestor_assigned":false},{"node":712,"left":null,"right":null,"height":0.0,"n_profiles":1,"n_spots":1,"parent":1083,"leaf_start":491,"leaf_end":492,"common_exact_states":[186,188],"common_informative_features":8,"strongest_common_feature":208,"interpretation":"shared_actual_record_support","biological_ancestor_assigned":false},{"node":713,"left":null,"right":null,"height":0.0,"n_profiles":1,"n_spots":1,"parent":1082,"leaf_start":493,"leaf_end":494,"common_exact_states":[186,188,215],"common_informative_features":12,"strongest_common_feature":208,"interpretation":"shared_actual_record_support","biological_ancestor_assigned":false},{"node":714,"left":null,"right":null,"height":0.0,"n_profiles":1,"n_spots":1,"parent":1034,"leaf_start":194,"leaf_end":195,"common_exact_states":[186,202,215],"common_informative_features":15,"strongest_common_feature":224,"interpretation":"shared_actual_record_support","biological_ancestor_assigned":false},{"node":715,"left":null,"right":null,"height":0.0,"n_profiles":1,"n_spots":1,"parent":933,"leaf_start":487,"leaf_end":488,"common_exact_states":[186,205],"common_informative_features":9,"strongest_common_feature":227,"interpretation":"shared_actual_record_support","biological_ancestor_assigned":false},{"node":716,"left":null,"right":null,"height":0.0,"n_profiles":1,"n_spots":3,"parent":1093,"leaf_start":495,"leaf_end":496,"common_exact_states":[186,215],"common_informative_features":11,"strongest_common_feature":208,"interpretation":"shared_actual_record_support","biological_ancestor_assigned":false},{"node":717,"left":null,"right":null,"height":0.0,"n_profiles":1,"n_spots":1,"parent":1008,"leaf_start":138,"leaf_end":139,"common_exact_states":[186,215,231],"common_informative_features":15,"strongest_common_feature":253,"interpretation":"shared_actual_record_support","biological_ancestor_assigned":false},{"node":718,"left":null,"right":null,"height":0.0,"n_profiles":1,"n_spots":1,"parent":1535,"leaf_start":481,"leaf_end":482,"common_exact_states":[187],"common_informative_features":7,"strongest_common_feature":209,"interpretation":"shared_actual_record_support","biological_ancestor_assigned":false},{"node":719,"left":null,"right":null,"height":0.0,"n_profiles":1,"n_spots":557,"parent":1416,"leaf_start":544,"leaf_end":545,"common_exact_states":[188],"common_informative_features":7,"strongest_common_feature":210,"interpretation":"shared_actual_record_support","biological_ancestor_assigned":false},{"node":720,"left":null,"right":null,"height":0.0,"n_profiles":1,"n_spots":1,"parent":947,"leaf_start":456,"leaf_end":457,"common_exact_states":[188,193],"common_informative_features":8,"strongest_common_feature":215,"interpretation":"shared_actual_record_support","biological_ancestor_assigned":false},{"node":721,"left":null,"right":null,"height":0.0,"n_profiles":1,"n_spots":1,"parent":1046,"leaf_start":197,"leaf_end":198,"common_exact_states":[188,200],"common_informative_features":11,"strongest_common_feature":222,"interpretation":"shared_actual_record_support","biological_ancestor_assigned":false},{"node":722,"left":null,"right":null,"height":0.0,"n_profiles":1,"n_spots":86,"parent":1399,"leaf_start":521,"leaf_end":522,"common_exact_states":[188,215],"common_informative_features":11,"strongest_common_feature":210,"interpretation":"shared_actual_record_support","biological_ancestor_assigned":false},{"node":723,"left":null,"right":null,"height":0.0,"n_profiles":1,"n_spots":1,"parent":1174,"leaf_start":406,"leaf_end":407,"common_exact_states":[188,215,222],"common_informative_features":12,"strongest_common_feature":244,"interpretation":"shared_actual_record_support","biological_ancestor_assigned":false},{"node":724,"left":null,"right":null,"height":0.0,"n_profiles":1,"n_spots":1,"parent":871,"leaf_start":259,"leaf_end":260,"common_exact_states":[188,215,234],"common_informative_features":15,"strongest_common_feature":256,"interpretation":"shared_actual_record_support","biological_ancestor_assigned":false},{"node":725,"left":null,"right":null,"height":0.0,"n_profiles":1,"n_spots":1,"parent":954,"leaf_start":27,"leaf_end":28,"common_exact_states":[188,215,271],"common_informative_features":12,"strongest_common_feature":293,"interpretation":"shared_actual_record_support","biological_ancestor_assigned":false},{"node":726,"left":null,"right":null,"height":0.0,"n_profiles":1,"n_spots":1,"parent":1400,"leaf_start":520,"leaf_end":521,"common_exact_states":[188,215,286],"common_informative_features":12,"strongest_common_feature":308,"interpretation":"shared_actual_record_support","biological_ancestor_assigned":false},{"node":727,"left":null,"right":null,"height":0.0,"n_profiles":1,"n_spots":1,"parent":1176,"leaf_start":404,"leaf_end":405,"common_exact_states":[188,222],"common_informative_features":11,"strongest_common_feature":244,"interpretation":"shared_actual_record_support","biological_ancestor_assigned":false},{"node":728,"left":null,"right":null,"height":0.0,"n_profiles":1,"n_spots":2,"parent":1020,"leaf_start":148,"leaf_end":149,"common_exact_states":[188,231],"common_informative_features":14,"strongest_common_feature":253,"interpretation":"shared_actual_record_support","biological_ancestor_assigned":false},{"node":729,"left":null,"right":null,"height":0.0,"n_profiles":1,"n_spots":3,"parent":1110,"leaf_start":270,"leaf_end":271,"common_exact_states":[188,235],"common_informative_features":14,"strongest_common_feature":257,"interpretation":"shared_actual_record_support","biological_ancestor_assigned":false},{"node":730,"left":null,"right":null,"height":0.0,"n_profiles":1,"n_spots":1,"parent":1370,"leaf_start":283,"leaf_end":284,"common_exact_states":[188,236],"common_informative_features":17,"strongest_common_feature":258,"interpretation":"shared_actual_record_support","biological_ancestor_assigned":false},{"node":731,"left":null,"right":null,"height":0.0,"n_profiles":1,"n_spots":1,"parent":975,"leaf_start":79,"leaf_end":80,"common_exact_states":[188,253],"common_informative_features":8,"strongest_common_feature":275,"interpretation":"shared_actual_record_support","biological_ancestor_assigned":false},{"node":732,"left":null,"right":null,"height":0.0,"n_profiles":1,"n_spots":1,"parent":1418,"leaf_start":519,"leaf_end":520,"common_exact_states":[188,278],"common_informative_features":8,"strongest_common_feature":300,"interpretation":"shared_actual_record_support","biological_ancestor_assigned":false},{"node":733,"left":null,"right":null,"height":0.0,"n_profiles":1,"n_spots":1,"parent":1047,"leaf_start":67,"leaf_end":68,"common_exact_states":[188,294],"common_informative_features":8,"strongest_common_feature":316,"interpretation":"shared_actual_record_support","biological_ancestor_assigned":false},{"node":734,"left":null,"right":null,"height":0.0,"n_profiles":1,"n_spots":1,"parent":1536,"leaf_start":480,"leaf_end":481,"common_exact_states":[189],"common_informative_features":7,"strongest_common_feature":211,"interpretation":"shared_actual_record_support","biological_ancestor_assigned":false},{"node":735,"left":null,"right":null,"height":0.0,"n_profiles":1,"n_spots":69,"parent":1251,"leaf_start":476,"leaf_end":477,"common_exact_states":[190],"common_informative_features":7,"strongest_common_feature":212,"interpretation":"shared_actual_record_support","biological_ancestor_assigned":false},{"node":736,"left":null,"right":null,"height":0.0,"n_profiles":1,"n_spots":8,"parent":1222,"leaf_start":475,"leaf_end":476,"common_exact_states":[190,215],"common_informative_features":11,"strongest_common_feature":212,"interpretation":"shared_actual_record_support","biological_ancestor_assigned":false},{"node":737,"left":null,"right":null,"height":0.0,"n_profiles":1,"n_spots":1,"parent":997,"leaf_start":561,"leaf_end":562,"common_exact_states":[190,229],"common_informative_features":14,"strongest_common_feature":251,"interpretation":"shared_actual_record_support","biological_ancestor_assigned":false},{"node":738,"left":null,"right":null,"height":0.0,"n_profiles":1,"n_spots":1,"parent":1151,"leaf_start":261,"leaf_end":262,"common_exact_states":[190,235],"common_informative_features":14,"strongest_common_feature":257,"interpretation":"shared_actual_record_support","biological_ancestor_assigned":false},{"node":739,"left":null,"right":null,"height":0.0,"n_profiles":1,"n_spots":1,"parent":1075,"leaf_start":774,"leaf_end":775,"common_exact_states":[191],"common_informative_features":10,"strongest_common_feature":213,"interpretation":"shared_actual_record_support","biological_ancestor_assigned":false},{"node":740,"left":null,"right":null,"height":0.0,"n_profiles":1,"n_spots":3,"parent":949,"leaf_start":455,"leaf_end":456,"common_exact_states":[193],"common_informative_features":7,"strongest_common_feature":215,"interpretation":"shared_actual_record_support","biological_ancestor_assigned":false},{"node":741,"left":null,"right":null,"height":0.0,"n_profiles":1,"n_spots":1,"parent":946,"leaf_start":454,"leaf_end":455,"common_exact_states":[193,235],"common_informative_features":14,"strongest_common_feature":215,"interpretation":"shared_actual_record_support","biological_ancestor_assigned":false},{"node":742,"left":null,"right":null,"height":0.0,"n_profiles":1,"n_spots":1,"parent":1530,"leaf_start":486,"leaf_end":487,"common_exact_states":[194],"common_informative_features":7,"strongest_common_feature":216,"interpretation":"shared_actual_record_support","biological_ancestor_assigned":false},{"node":743,"left":null,"right":null,"height":0.0,"n_profiles":1,"n_spots":1,"parent":862,"leaf_start":580,"leaf_end":581,"common_exact_states":[195],"common_informative_features":10,"strongest_common_feature":217,"interpretation":"shared_actual_record_support","biological_ancestor_assigned":false},{"node":744,"left":null,"right":null,"height":0.0,"n_profiles":1,"n_spots":1,"parent":862,"leaf_start":581,"leaf_end":582,"common_exact_states":[196],"common_informative_features":10,"strongest_common_feature":218,"interpretation":"shared_actual_record_support","biological_ancestor_assigned":false},{"node":745,"left":null,"right":null,"height":0.0,"n_profiles":1,"n_spots":1,"parent":1168,"leaf_start":119,"leaf_end":120,"common_exact_states":[198],"common_informative_features":10,"strongest_common_feature":220,"interpretation":"shared_actual_record_support","biological_ancestor_assigned":false},{"node":746,"left":null,"right":null,"height":0.0,"n_profiles":1,"n_spots":6,"parent":901,"leaf_start":120,"leaf_end":121,"common_exact_states":[199],"common_informative_features":10,"strongest_common_feature":221,"interpretation":"shared_actual_record_support","biological_ancestor_assigned":false},{"node":747,"left":null,"right":null,"height":0.0,"n_profiles":1,"n_spots":2,"parent":900,"leaf_start":122,"leaf_end":123,"common_exact_states":[199,215],"common_informative_features":14,"strongest_common_feature":221,"interpretation":"shared_actual_record_support","biological_ancestor_assigned":false},{"node":748,"left":null,"right":null,"height":0.0,"n_profiles":1,"n_spots":1,"parent":1046,"leaf_start":198,"leaf_end":199,"common_exact_states":[201],"common_informative_features":10,"strongest_common_feature":223,"interpretation":"shared_actual_record_support","biological_ancestor_assigned":false},{"node":749,"left":null,"right":null,"height":0.0,"n_profiles":1,"n_spots":32,"parent":1041,"leaf_start":191,"leaf_end":192,"common_exact_states":[202],"common_informative_features":10,"strongest_common_feature":224,"interpretation":"shared_actual_record_support","biological_ancestor_assigned":false},{"node":750,"left":null,"right":null,"height":0.0,"n_profiles":1,"n_spots":1,"parent":1038,"leaf_start":190,"leaf_end":191,"common_exact_states":[202,228],"common_informative_features":14,"strongest_common_feature":250,"interpretation":"shared_actual_record_support","biological_ancestor_assigned":false},{"node":751,"left":null,"right":null,"height":0.0,"n_profiles":1,"n_spots":1,"parent":1330,"leaf_start":188,"leaf_end":189,"common_exact_states":[203],"common_informative_features":10,"strongest_common_feature":225,"interpretation":"shared_actual_record_support","biological_ancestor_assigned":false},{"node":752,"left":null,"right":null,"height":0.0,"n_profiles":1,"n_spots":1,"parent":1531,"leaf_start":485,"leaf_end":486,"common_exact_states":[204],"common_informative_features":8,"strongest_common_feature":226,"interpretation":"shared_actual_record_support","biological_ancestor_assigned":false},{"node":753,"left":null,"right":null,"height":0.0,"n_profiles":1,"n_spots":4,"parent":870,"leaf_start":488,"leaf_end":489,"common_exact_states":[206],"common_informative_features":8,"strongest_common_feature":228,"interpretation":"shared_actual_record_support","biological_ancestor_assigned":false},{"node":754,"left":null,"right":null,"height":0.0,"n_profiles":1,"n_spots":1,"parent":1493,"leaf_start":426,"leaf_end":427,"common_exact_states":[207],"common_informative_features":10,"strongest_common_feature":229,"interpretation":"shared_actual_record_support","biological_ancestor_assigned":false},{"node":755,"left":null,"right":null,"height":0.0,"n_profiles":1,"n_spots":5,"parent":893,"leaf_start":393,"leaf_end":394,"common_exact_states":[208],"common_informative_features":10,"strongest_common_feature":230,"interpretation":"shared_actual_record_support","biological_ancestor_assigned":false},{"node":756,"left":null,"right":null,"height":0.0,"n_profiles":1,"n_spots":1,"parent":894,"leaf_start":392,"leaf_end":393,"common_exact_states":[208,235],"common_informative_features":14,"strongest_common_feature":230,"interpretation":"shared_actual_record_support","biological_ancestor_assigned":false},{"node":757,"left":null,"right":null,"height":0.0,"n_profiles":1,"n_spots":2,"parent":880,"leaf_start":366,"leaf_end":367,"common_exact_states":[209],"common_informative_features":10,"strongest_common_feature":231,"interpretation":"shared_actual_record_support","biological_ancestor_assigned":false},{"node":758,"left":null,"right":null,"height":0.0,"n_profiles":1,"n_spots":1,"parent":879,"leaf_start":368,"leaf_end":369,"common_exact_states":[209,215],"common_informative_features":11,"strongest_common_feature":231,"interpretation":"shared_actual_record_support","biological_ancestor_assigned":false},{"node":759,"left":null,"right":null,"height":0.0,"n_profiles":1,"n_spots":1,"parent":1615,"leaf_start":39,"leaf_end":40,"common_exact_states":[210],"common_informative_features":10,"strongest_common_feature":232,"interpretation":"shared_actual_record_support","biological_ancestor_assigned":false},{"node":760,"left":null,"right":null,"height":0.0,"n_profiles":1,"n_spots":1,"parent":1550,"leaf_start":352,"leaf_end":353,"common_exact_states":[211],"common_informative_features":10,"strongest_common_feature":233,"interpretation":"shared_actual_record_support","biological_ancestor_assigned":false},{"node":761,"left":null,"right":null,"height":0.0,"n_profiles":1,"n_spots":1,"parent":1480,"leaf_start":431,"leaf_end":432,"common_exact_states":[212,215],"common_informative_features":12,"strongest_common_feature":234,"interpretation":"shared_actual_record_support","biological_ancestor_assigned":false},{"node":762,"left":null,"right":null,"height":0.0,"n_profiles":1,"n_spots":56,"parent":1157,"leaf_start":381,"leaf_end":382,"common_exact_states":[213],"common_informative_features":10,"strongest_common_feature":235,"interpretation":"shared_actual_record_support","biological_ancestor_assigned":false},{"node":763,"left":null,"right":null,"height":0.0,"n_profiles":1,"n_spots":8,"parent":1135,"leaf_start":369,"leaf_end":370,"common_exact_states":[213,215],"common_informative_features":11,"strongest_common_feature":235,"interpretation":"shared_actual_record_support","biological_ancestor_assigned":false},{"node":764,"left":null,"right":null,"height":0.0,"n_profiles":1,"n_spots":1,"parent":1147,"leaf_start":265,"leaf_end":266,"common_exact_states":[213,235],"common_informative_features":14,"strongest_common_feature":257,"interpretation":"shared_actual_record_support","biological_ancestor_assigned":false},{"node":765,"left":null,"right":null,"height":0.0,"n_profiles":1,"n_spots":2,"parent":852,"leaf_start":428,"leaf_end":429,"common_exact_states":[214],"common_informative_features":10,"strongest_common_feature":236,"interpretation":"shared_actual_record_support","biological_ancestor_assigned":false},{"node":766,"left":null,"right":null,"height":0.0,"n_profiles":1,"n_spots":1,"parent":850,"leaf_start":430,"leaf_end":431,"common_exact_states":[214,215],"common_informative_features":11,"strongest_common_feature":236,"interpretation":"shared_actual_record_support","biological_ancestor_assigned":false},{"node":767,"left":null,"right":null,"height":0.0,"n_profiles":1,"n_spots":1868,"parent":1481,"leaf_start":440,"leaf_end":441,"common_exact_states":[215],"common_informative_features":10,"strongest_common_feature":237,"interpretation":"shared_actual_record_support","biological_ancestor_assigned":false},{"node":768,"left":null,"right":null,"height":0.0,"n_profiles":1,"n_spots":9,"parent":1191,"leaf_start":412,"leaf_end":413,"common_exact_states":[215,222],"common_informative_features":11,"strongest_common_feature":244,"interpretation":"shared_actual_record_support","biological_ancestor_assigned":false},{"node":769,"left":null,"right":null,"height":0.0,"n_profiles":1,"n_spots":1,"parent":914,"leaf_start":360,"leaf_end":361,"common_exact_states":[215,226],"common_informative_features":11,"strongest_common_feature":248,"interpretation":"shared_actual_record_support","biological_ancestor_assigned":false},{"node":770,"left":null,"right":null,"height":0.0,"n_profiles":1,"n_spots":1,"parent":988,"leaf_start":551,"leaf_end":552,"common_exact_states":[215,229],"common_informative_features":14,"strongest_common_feature":251,"interpretation":"shared_actual_record_support","biological_ancestor_assigned":false},{"node":771,"left":null,"right":null,"height":0.0,"n_profiles":1,"n_spots":1,"parent":1009,"leaf_start":137,"leaf_end":138,"common_exact_states":[215,231],"common_informative_features":14,"strongest_common_feature":253,"interpretation":"shared_actual_record_support","biological_ancestor_assigned":false},{"node":772,"left":null,"right":null,"height":0.0,"n_profiles":1,"n_spots":1,"parent":872,"leaf_start":257,"leaf_end":258,"common_exact_states":[215,234],"common_informative_features":14,"strongest_common_feature":256,"interpretation":"shared_actual_record_support","biological_ancestor_assigned":false},{"node":773,"left":null,"right":null,"height":0.0,"n_profiles":1,"n_spots":10,"parent":1131,"leaf_start":279,"leaf_end":280,"common_exact_states":[215,235],"common_informative_features":14,"strongest_common_feature":257,"interpretation":"shared_actual_record_support","biological_ancestor_assigned":false},{"node":774,"left":null,"right":null,"height":0.0,"n_profiles":1,"n_spots":2,"parent":854,"leaf_start":284,"leaf_end":285,"common_exact_states":[215,237],"common_informative_features":14,"strongest_common_feature":259,"interpretation":"shared_actual_record_support","biological_ancestor_assigned":false},{"node":775,"left":null,"right":null,"height":0.0,"n_profiles":1,"n_spots":1,"parent":844,"leaf_start":252,"leaf_end":253,"common_exact_states":[215,238],"common_informative_features":17,"strongest_common_feature":260,"interpretation":"shared_actual_record_support","biological_ancestor_assigned":false},{"node":776,"left":null,"right":null,"height":0.0,"n_profiles":1,"n_spots":2,"parent":851,"leaf_start":225,"leaf_end":226,"common_exact_states":[215,240],"common_informative_features":17,"strongest_common_feature":262,"interpretation":"shared_actual_record_support","biological_ancestor_assigned":false},{"node":777,"left":null,"right":null,"height":0.0,"n_profiles":1,"n_spots":1,"parent":976,"leaf_start":77,"leaf_end":78,"common_exact_states":[215,253],"common_informative_features":11,"strongest_common_feature":275,"interpretation":"shared_actual_record_support","biological_ancestor_assigned":false},{"node":778,"left":null,"right":null,"height":0.0,"n_profiles":1,"n_spots":1,"parent":960,"leaf_start":71,"leaf_end":72,"common_exact_states":[215,255],"common_informative_features":11,"strongest_common_feature":277,"interpretation":"shared_actual_record_support","biological_ancestor_assigned":false},{"node":779,"left":null,"right":null,"height":0.0,"n_profiles":1,"n_spots":1,"parent":962,"leaf_start":60,"leaf_end":61,"common_exact_states":[215,257],"common_informative_features":11,"strongest_common_feature":279,"interpretation":"shared_actual_record_support","biological_ancestor_assigned":false},{"node":780,"left":null,"right":null,"height":0.0,"n_profiles":1,"n_spots":1,"parent":1030,"leaf_start":82,"leaf_end":83,"common_exact_states":[215,277],"common_informative_features":11,"strongest_common_feature":299,"interpretation":"shared_actual_record_support","biological_ancestor_assigned":false},{"node":781,"left":null,"right":null,"height":0.0,"n_profiles":1,"n_spots":1,"parent":904,"leaf_start":32,"leaf_end":33,"common_exact_states":[215,281],"common_informative_features":11,"strongest_common_feature":303,"interpretation":"shared_actual_record_support","biological_ancestor_assigned":false},{"node":782,"left":null,"right":null,"height":0.0,"n_profiles":1,"n_spots":1,"parent":842,"leaf_start":425,"leaf_end":426,"common_exact_states":[216],"common_informative_features":10,"strongest_common_feature":238,"interpretation":"shared_actual_record_support","biological_ancestor_assigned":false},{"node":783,"left":null,"right":null,"height":0.0,"n_profiles":1,"n_spots":1,"parent":1495,"leaf_start":423,"leaf_end":424,"common_exact_states":[217],"common_informative_features":10,"strongest_common_feature":239,"interpretation":"shared_actual_record_support","biological_ancestor_assigned":false},{"node":784,"left":null,"right":null,"height":0.0,"n_profiles":1,"n_spots":2,"parent":847,"leaf_start":391,"leaf_end":392,"common_exact_states":[219],"common_informative_features":10,"strongest_common_feature":241,"interpretation":"shared_actual_record_support","biological_ancestor_assigned":false},{"node":785,"left":null,"right":null,"height":0.0,"n_profiles":1,"n_spots":79,"parent":1211,"leaf_start":401,"leaf_end":402,"common_exact_states":[222],"common_informative_features":10,"strongest_common_feature":244,"interpretation":"shared_actual_record_support","biological_ancestor_assigned":false},{"node":786,"left":null,"right":null,"height":0.0,"n_profiles":1,"n_spots":1,"parent":1115,"leaf_start":267,"leaf_end":268,"common_exact_states":[222,235],"common_informative_features":14,"strongest_common_feature":257,"interpretation":"shared_actual_record_support","biological_ancestor_assigned":false},{"node":787,"left":null,"right":null,"height":0.0,"n_profiles":1,"n_spots":1,"parent":1047,"leaf_start":68,"leaf_end":69,"common_exact_states":[222,294],"common_informative_features":11,"strongest_common_feature":316,"interpretation":"shared_actual_record_support","biological_ancestor_assigned":false},{"node":788,"left":null,"right":null,"height":0.0,"n_profiles":1,"n_spots":1,"parent":1496,"leaf_start":422,"leaf_end":423,"common_exact_states":[223],"common_informative_features":10,"strongest_common_feature":245,"interpretation":"shared_actual_record_support","biological_ancestor_assigned":false},{"node":789,"left":null,"right":null,"height":0.0,"n_profiles":1,"n_spots":1,"parent":1497,"leaf_start":421,"leaf_end":422,"common_exact_states":[224],"common_informative_features":10,"strongest_common_feature":246,"interpretation":"shared_actual_record_support","biological_ancestor_assigned":false},{"node":790,"left":null,"right":null,"height":0.0,"n_profiles":1,"n_spots":4,"parent":930,"leaf_start":355,"leaf_end":356,"common_exact_states":[226],"common_informative_features":10,"strongest_common_feature":248,"interpretation":"shared_actual_record_support","biological_ancestor_assigned":false},{"node":791,"left":null,"right":null,"height":0.0,"n_profiles":1,"n_spots":23,"parent":999,"leaf_start":550,"leaf_end":551,"common_exact_states":[229],"common_informative_features":13,"strongest_common_feature":251,"interpretation":"shared_actual_record_support","biological_ancestor_assigned":false},{"node":792,"left":null,"right":null,"height":0.0,"n_profiles":1,"n_spots":27,"parent":1021,"leaf_start":147,"leaf_end":148,"common_exact_states":[231],"common_informative_features":13,"strongest_common_feature":253,"interpretation":"shared_actual_record_support","biological_ancestor_assigned":false},{"node":793,"left":null,"right":null,"height":0.0,"n_profiles":1,"n_spots":1,"parent":845,"leaf_start":389,"leaf_end":390,"common_exact_states":[232],"common_informative_features":11,"strongest_common_feature":254,"interpretation":"shared_actual_record_support","biological_ancestor_assigned":false},{"node":794,"left":null,"right":null,"height":0.0,"n_profiles":1,"n_spots":1,"parent":848,"leaf_start":255,"leaf_end":256,"common_exact_states":[233],"common_informative_features":13,"strongest_common_feature":255,"interpretation":"shared_actual_record_support","biological_ancestor_assigned":false},{"node":795,"left":null,"right":null,"height":0.0,"n_profiles":1,"n_spots":4,"parent":881,"leaf_start":256,"leaf_end":257,"common_exact_states":[234],"common_informative_features":13,"strongest_common_feature":256,"interpretation":"shared_actual_record_support","biological_ancestor_assigned":false},{"node":796,"left":null,"right":null,"height":0.0,"n_profiles":1,"n_spots":56,"parent":1152,"leaf_start":260,"leaf_end":261,"common_exact_states":[235],"common_informative_features":13,"strongest_common_feature":257,"interpretation":"shared_actual_record_support","biological_ancestor_assigned":false},{"node":797,"left":null,"right":null,"height":0.0,"n_profiles":1,"n_spots":1,"parent":955,"leaf_start":7,"leaf_end":8,"common_exact_states":[235,276],"common_informative_features":14,"strongest_common_feature":298,"interpretation":"shared_actual_record_support","biological_ancestor_assigned":false},{"node":798,"left":null,"right":null,"height":0.0,"n_profiles":1,"n_spots":1,"parent":1031,"leaf_start":84,"leaf_end":85,"common_exact_states":[235,277],"common_informative_features":14,"strongest_common_feature":299,"interpretation":"shared_actual_record_support","biological_ancestor_assigned":false},{"node":799,"left":null,"right":null,"height":0.0,"n_profiles":1,"n_spots":1,"parent":854,"leaf_start":285,"leaf_end":286,"common_exact_states":[237],"common_informative_features":13,"strongest_common_feature":259,"interpretation":"shared_actual_record_support","biological_ancestor_assigned":false},{"node":800,"left":null,"right":null,"height":0.0,"n_profiles":1,"n_spots":1,"parent":844,"leaf_start":253,"leaf_end":254,"common_exact_states":[238],"common_informative_features":16,"strongest_common_feature":260,"interpretation":"shared_actual_record_support","biological_ancestor_assigned":false},{"node":801,"left":null,"right":null,"height":0.0,"n_profiles":1,"n_spots":1,"parent":1257,"leaf_start":222,"leaf_end":223,"common_exact_states":[239],"common_informative_features":16,"strongest_common_feature":261,"interpretation":"shared_actual_record_support","biological_ancestor_assigned":false},{"node":802,"left":null,"right":null,"height":0.0,"n_profiles":1,"n_spots":1,"parent":853,"leaf_start":223,"leaf_end":224,"common_exact_states":[240],"common_informative_features":16,"strongest_common_feature":262,"interpretation":"shared_actual_record_support","biological_ancestor_assigned":false},{"node":803,"left":null,"right":null,"height":0.0,"n_profiles":1,"n_spots":2,"parent":1498,"leaf_start":420,"leaf_end":421,"common_exact_states":[241],"common_informative_features":11,"strongest_common_feature":263,"interpretation":"shared_actual_record_support","biological_ancestor_assigned":false},{"node":804,"left":null,"right":null,"height":0.0,"n_profiles":1,"n_spots":3,"parent":1532,"leaf_start":484,"leaf_end":485,"common_exact_states":[243],"common_informative_features":8,"strongest_common_feature":265,"interpretation":"shared_actual_record_support","biological_ancestor_assigned":false},{"node":805,"left":null,"right":null,"height":0.0,"n_profiles":1,"n_spots":1,"parent":1662,"leaf_start":809,"leaf_end":810,"common_exact_states":[245],"common_informative_features":1,"strongest_common_feature":267,"interpretation":"shared_actual_record_support","biological_ancestor_assigned":false},{"node":806,"left":null,"right":null,"height":0.0,"n_profiles":1,"n_spots":1,"parent":1663,"leaf_start":808,"leaf_end":809,"common_exact_states":[246],"common_informative_features":1,"strongest_common_feature":268,"interpretation":"shared_actual_record_support","biological_ancestor_assigned":false},{"node":807,"left":null,"right":null,"height":0.0,"n_profiles":1,"n_spots":2,"parent":941,"leaf_start":23,"leaf_end":24,"common_exact_states":[247],"common_informative_features":1,"strongest_common_feature":269,"interpretation":"shared_actual_record_support","biological_ancestor_assigned":false},{"node":808,"left":null,"right":null,"height":0.0,"n_profiles":1,"n_spots":1,"parent":1664,"leaf_start":807,"leaf_end":808,"common_exact_states":[248],"common_informative_features":1,"strongest_common_feature":270,"interpretation":"shared_actual_record_support","biological_ancestor_assigned":false},{"node":809,"left":null,"right":null,"height":0.0,"n_profiles":1,"n_spots":1,"parent":924,"leaf_start":2,"leaf_end":3,"common_exact_states":[249],"common_informative_features":1,"strongest_common_feature":271,"interpretation":"shared_actual_record_support","biological_ancestor_assigned":false},{"node":810,"left":null,"right":null,"height":0.0,"n_profiles":1,"n_spots":1,"parent":1665,"leaf_start":806,"leaf_end":807,"common_exact_states":[251],"common_informative_features":1,"strongest_common_feature":273,"interpretation":"shared_actual_record_support","biological_ancestor_assigned":false},{"node":811,"left":null,"right":null,"height":0.0,"n_profiles":1,"n_spots":3,"parent":978,"leaf_start":76,"leaf_end":77,"common_exact_states":[253],"common_informative_features":1,"strongest_common_feature":275,"interpretation":"shared_actual_record_support","biological_ancestor_assigned":false},{"node":812,"left":null,"right":null,"height":0.0,"n_profiles":1,"n_spots":1,"parent":1666,"leaf_start":805,"leaf_end":806,"common_exact_states":[254],"common_informative_features":1,"strongest_common_feature":276,"interpretation":"shared_actual_record_support","biological_ancestor_assigned":false},{"node":813,"left":null,"right":null,"height":0.0,"n_profiles":1,"n_spots":3,"parent":963,"leaf_start":69,"leaf_end":70,"common_exact_states":[255],"common_informative_features":1,"strongest_common_feature":277,"interpretation":"shared_actual_record_support","biological_ancestor_assigned":false},{"node":814,"left":null,"right":null,"height":0.0,"n_profiles":1,"n_spots":3,"parent":964,"leaf_start":58,"leaf_end":59,"common_exact_states":[257],"common_informative_features":1,"strongest_common_feature":279,"interpretation":"shared_actual_record_support","biological_ancestor_assigned":false},{"node":815,"left":null,"right":null,"height":0.0,"n_profiles":1,"n_spots":7,"parent":1066,"leaf_start":12,"leaf_end":13,"common_exact_states":[260],"common_informative_features":1,"strongest_common_feature":282,"interpretation":"shared_actual_record_support","biological_ancestor_assigned":false},{"node":816,"left":null,"right":null,"height":0.0,"n_profiles":1,"n_spots":2,"parent":942,"leaf_start":789,"leaf_end":790,"common_exact_states":[262],"common_informative_features":1,"strongest_common_feature":284,"interpretation":"shared_actual_record_support","biological_ancestor_assigned":false},{"node":817,"left":null,"right":null,"height":0.0,"n_profiles":1,"n_spots":1,"parent":1667,"leaf_start":804,"leaf_end":805,"common_exact_states":[263],"common_informative_features":1,"strongest_common_feature":285,"interpretation":"shared_actual_record_support","biological_ancestor_assigned":false},{"node":818,"left":null,"right":null,"height":0.0,"n_profiles":1,"n_spots":1,"parent":1668,"leaf_start":803,"leaf_end":804,"common_exact_states":[264],"common_informative_features":1,"strongest_common_feature":286,"interpretation":"shared_actual_record_support","biological_ancestor_assigned":false},{"node":819,"left":null,"right":null,"height":0.0,"n_profiles":1,"n_spots":1,"parent":1669,"leaf_start":802,"leaf_end":803,"common_exact_states":[266],"common_informative_features":1,"strongest_common_feature":288,"interpretation":"shared_actual_record_support","biological_ancestor_assigned":false},{"node":820,"left":null,"right":null,"height":0.0,"n_profiles":1,"n_spots":1,"parent":1670,"leaf_start":801,"leaf_end":802,"common_exact_states":[267],"common_informative_features":1,"strongest_common_feature":289,"interpretation":"shared_actual_record_support","biological_ancestor_assigned":false},{"node":821,"left":null,"right":null,"height":0.0,"n_profiles":1,"n_spots":2,"parent":1671,"leaf_start":800,"leaf_end":801,"common_exact_states":[268],"common_informative_features":1,"strongest_common_feature":290,"interpretation":"shared_actual_record_support","biological_ancestor_assigned":false},{"node":822,"left":null,"right":null,"height":0.0,"n_profiles":1,"n_spots":1,"parent":1672,"leaf_start":799,"leaf_end":800,"common_exact_states":[270],"common_informative_features":1,"strongest_common_feature":292,"interpretation":"shared_actual_record_support","biological_ancestor_assigned":false},{"node":823,"left":null,"right":null,"height":0.0,"n_profiles":1,"n_spots":3,"parent":954,"leaf_start":28,"leaf_end":29,"common_exact_states":[271],"common_informative_features":1,"strongest_common_feature":293,"interpretation":"shared_actual_record_support","biological_ancestor_assigned":false},{"node":824,"left":null,"right":null,"height":0.0,"n_profiles":1,"n_spots":2,"parent":943,"leaf_start":785,"leaf_end":786,"common_exact_states":[272],"common_informative_features":1,"strongest_common_feature":294,"interpretation":"shared_actual_record_support","biological_ancestor_assigned":false},{"node":825,"left":null,"right":null,"height":0.0,"n_profiles":1,"n_spots":6,"parent":1014,"leaf_start":72,"leaf_end":73,"common_exact_states":[273],"common_informative_features":1,"strongest_common_feature":295,"interpretation":"shared_actual_record_support","biological_ancestor_assigned":false},{"node":826,"left":null,"right":null,"height":0.0,"n_profiles":1,"n_spots":2,"parent":957,"leaf_start":5,"leaf_end":6,"common_exact_states":[276],"common_informative_features":1,"strongest_common_feature":298,"interpretation":"shared_actual_record_support","biological_ancestor_assigned":false},{"node":827,"left":null,"right":null,"height":0.0,"n_profiles":1,"n_spots":7,"parent":1033,"leaf_start":80,"leaf_end":81,"common_exact_states":[277],"common_informative_features":1,"strongest_common_feature":299,"interpretation":"shared_actual_record_support","biological_ancestor_assigned":false},{"node":828,"left":null,"right":null,"height":0.0,"n_profiles":1,"n_spots":1,"parent":1673,"leaf_start":798,"leaf_end":799,"common_exact_states":[279],"common_informative_features":1,"strongest_common_feature":301,"interpretation":"shared_actual_record_support","biological_ancestor_assigned":false},{"node":829,"left":null,"right":null,"height":0.0,"n_profiles":1,"n_spots":2,"parent":1674,"leaf_start":797,"leaf_end":798,"common_exact_states":[280],"common_informative_features":1,"strongest_common_feature":302,"interpretation":"shared_actual_record_support","biological_ancestor_assigned":false},{"node":830,"left":null,"right":null,"height":0.0,"n_profiles":1,"n_spots":2,"parent":907,"leaf_start":29,"leaf_end":30,"common_exact_states":[281],"common_informative_features":1,"strongest_common_feature":303,"interpretation":"shared_actual_record_support","biological_ancestor_assigned":false},{"node":831,"left":null,"right":null,"height":0.0,"n_profiles":1,"n_spots":1,"parent":1675,"leaf_start":796,"leaf_end":797,"common_exact_states":[283],"common_informative_features":1,"strongest_common_feature":305,"interpretation":"shared_actual_record_support","biological_ancestor_assigned":false},{"node":832,"left":null,"right":null,"height":0.0,"n_profiles":1,"n_spots":1,"parent":1676,"leaf_start":795,"leaf_end":796,"common_exact_states":[284],"common_informative_features":1,"strongest_common_feature":306,"interpretation":"shared_actual_record_support","biological_ancestor_assigned":false},{"node":833,"left":null,"right":null,"height":0.0,"n_profiles":1,"n_spots":7,"parent":959,"leaf_start":24,"leaf_end":25,"common_exact_states":[285],"common_informative_features":1,"strongest_common_feature":307,"interpretation":"shared_actual_record_support","biological_ancestor_assigned":false},{"node":834,"left":null,"right":null,"height":0.0,"n_profiles":1,"n_spots":1,"parent":1677,"leaf_start":794,"leaf_end":795,"common_exact_states":[287],"common_informative_features":1,"strongest_common_feature":309,"interpretation":"shared_actual_record_support","biological_ancestor_assigned":false},{"node":835,"left":null,"right":null,"height":0.0,"n_profiles":1,"n_spots":1,"parent":925,"leaf_start":793,"leaf_end":794,"common_exact_states":[288],"common_informative_features":1,"strongest_common_feature":310,"interpretation":"shared_actual_record_support","biological_ancestor_assigned":false},{"node":836,"left":null,"right":null,"height":0.0,"n_profiles":1,"n_spots":1,"parent":1679,"leaf_start":791,"leaf_end":792,"common_exact_states":[290],"common_informative_features":1,"strongest_common_feature":312,"interpretation":"shared_actual_record_support","biological_ancestor_assigned":false},{"node":837,"left":null,"right":null,"height":0.0,"n_profiles":1,"n_spots":1,"parent":1680,"leaf_start":790,"leaf_end":791,"common_exact_states":[291],"common_informative_features":1,"strongest_common_feature":313,"interpretation":"shared_actual_record_support","biological_ancestor_assigned":false},{"node":838,"left":null,"right":null,"height":0.0,"n_profiles":1,"n_spots":1,"parent":921,"leaf_start":21,"leaf_end":22,"common_exact_states":[292],"common_informative_features":1,"strongest_common_feature":314,"interpretation":"shared_actual_record_support","biological_ancestor_assigned":false},{"node":839,"left":null,"right":null,"height":0.0,"n_profiles":1,"n_spots":2,"parent":944,"leaf_start":783,"leaf_end":784,"common_exact_states":[293],"common_informative_features":1,"strongest_common_feature":315,"interpretation":"shared_actual_record_support","biological_ancestor_assigned":false},{"node":840,"left":null,"right":null,"height":0.0,"n_profiles":1,"n_spots":7,"parent":1057,"leaf_start":61,"leaf_end":62,"common_exact_states":[294],"common_informative_features":1,"strongest_common_feature":316,"interpretation":"shared_actual_record_support","biological_ancestor_assigned":false},{"node":841,"left":null,"right":null,"height":0.0,"n_profiles":1,"n_spots":1,"parent":1682,"leaf_start":0,"leaf_end":1,"common_exact_states":[295],"common_informative_features":1,"strongest_common_feature":317,"interpretation":"shared_actual_record_support","biological_ancestor_assigned":false},{"node":842,"left":589,"right":782,"height":0.04588146454046469,"n_profiles":2,"n_spots":2,"parent":1494,"leaf_start":424,"leaf_end":426,"common_exact_states":[216],"common_informative_features":10,"strongest_common_feature":238,"interpretation":"shared_actual_record_support","biological_ancestor_assigned":false},{"node":843,"left":701,"right":702,"height":0.048632647399114166,"n_profiles":2,"n_spots":2,"parent":1529,"leaf_start":353,"leaf_end":355,"common_exact_states":[179],"common_informative_features":4,"strongest_common_feature":201,"interpretation":"shared_actual_record_support","biological_ancestor_assigned":false},{"node":844,"left":775,"right":800,"height":0.048632647399114166,"n_profiles":2,"n_spots":2,"parent":1421,"leaf_start":252,"leaf_end":254,"common_exact_states":[238],"common_informative_features":16,"strongest_common_feature":260,"interpretation":"shared_actual_record_support","biological_ancestor_assigned":false},{"node":845,"left":642,"right":793,"height":0.048632647399114166,"n_profiles":2,"n_spots":2,"parent":1491,"leaf_start":388,"leaf_end":390,"common_exact_states":[232],"common_informative_features":11,"strongest_common_feature":254,"interpretation":"shared_actual_record_support","biological_ancestor_assigned":false},{"node":846,"left":46,"right":605,"height":0.048632647399114166,"n_profiles":2,"n_spots":2,"parent":1538,"leaf_start":719,"leaf_end":721,"common_exact_states":[124],"common_informative_features":7,"strongest_common_feature":146,"interpretation":"shared_actual_record_support","biological_ancestor_assigned":false},{"node":847,"left":352,"right":784,"height":0.048740866223944815,"n_profiles":2,"n_spots":3,"parent":1489,"leaf_start":390,"leaf_end":392,"common_exact_states":[219],"common_informative_features":10,"strongest_common_feature":241,"interpretation":"shared_actual_record_support","biological_ancestor_assigned":false},{"node":848,"left":487,"right":794,"height":0.050553800001002805,"n_profiles":2,"n_spots":2,"parent":1401,"leaf_start":254,"leaf_end":256,"common_exact_states":[233],"common_informative_features":13,"strongest_common_feature":255,"interpretation":"shared_actual_record_support","biological_ancestor_assigned":false},{"node":849,"left":618,"right":619,"height":0.050553800001002805,"n_profiles":2,"n_spots":2,"parent":1537,"leaf_start":697,"leaf_end":699,"common_exact_states":[127],"common_informative_features":7,"strongest_common_feature":149,"interpretation":"shared_actual_record_support","biological_ancestor_assigned":false},{"node":850,"left":581,"right":766,"height":0.05168200026437974,"n_profiles":2,"n_spots":2,"parent":852,"leaf_start":429,"leaf_end":431,"common_exact_states":[214],"common_informative_features":10,"strongest_common_feature":236,"interpretation":"shared_actual_record_support","biological_ancestor_assigned":false},{"node":851,"left":598,"right":776,"height":0.05168200026437974,"n_profiles":2,"n_spots":3,"parent":853,"leaf_start":224,"leaf_end":226,"common_exact_states":[240],"common_informative_features":16,"strongest_common_feature":262,"interpretation":"shared_actual_record_support","biological_ancestor_assigned":false},{"node":852,"left":765,"right":850,"height":0.05168200026437974,"n_profiles":3,"n_spots":4,"parent":1486,"leaf_start":428,"leaf_end":431,"common_exact_states":[214],"common_informative_features":10,"strongest_common_feature":236,"interpretation":"shared_actual_record_support","biological_ancestor_assigned":false},{"node":853,"left":802,"right":851,"height":0.05168200026437974,"n_profiles":3,"n_spots":4,"parent":1257,"leaf_start":223,"leaf_end":226,"common_exact_states":[240],"common_informative_features":16,"strongest_common_feature":262,"interpretation":"shared_actual_record_support","biological_ancestor_assigned":false},{"node":854,"left":774,"right":799,"height":0.05228772249593372,"n_profiles":2,"n_spots":3,"parent":1370,"leaf_start":284,"leaf_end":286,"common_exact_states":[237],"common_informative_features":13,"strongest_common_feature":259,"interpretation":"shared_actual_record_support","biological_ancestor_assigned":false},{"node":855,"left":372,"right":652,"height":0.05228772249593372,"n_profiles":2,"n_spots":3,"parent":1528,"leaf_start":740,"leaf_end":742,"common_exact_states":[145],"common_informative_features":8,"strongest_common_feature":167,"interpretation":"shared_actual_record_support","biological_ancestor_assigned":false},{"node":856,"left":449,"right":450,"height":0.052564459093236524,"n_profiles":2,"n_spots":2,"parent":1483,"leaf_start":745,"leaf_end":747,"common_exact_states":[85,123],"common_informative_features":9,"strongest_common_feature":107,"interpretation":"shared_actual_record_support","biological_ancestor_assigned":false},{"node":857,"left":403,"right":407,"height":0.052903582921060316,"n_profiles":2,"n_spots":2,"parent":864,"leaf_start":680,"leaf_end":682,"common_exact_states":[74,220],"common_informative_features":16,"strongest_common_feature":242,"interpretation":"shared_actual_record_support","biological_ancestor_assigned":false},{"node":858,"left":546,"right":653,"height":0.053122155688258725,"n_profiles":2,"n_spots":2,"parent":1561,"leaf_start":695,"leaf_end":697,"common_exact_states":[146],"common_informative_features":6,"strongest_common_feature":168,"interpretation":"shared_actual_record_support","biological_ancestor_assigned":false},{"node":859,"left":698,"right":699,"height":0.053122155688258725,"n_profiles":2,"n_spots":2,"parent":1346,"leaf_start":184,"leaf_end":186,"common_exact_states":[177],"common_informative_features":10,"strongest_common_feature":199,"interpretation":"shared_actual_record_support","biological_ancestor_assigned":false},{"node":860,"left":120,"right":296,"height":0.053122155688258725,"n_profiles":2,"n_spots":2,"parent":1075,"leaf_start":775,"leaf_end":777,"common_exact_states":[192],"common_informative_features":10,"strongest_common_feature":214,"interpretation":"shared_actual_record_support","biological_ancestor_assigned":false},{"node":861,"left":462,"right":463,"height":0.053122155688258725,"n_profiles":2,"n_spots":2,"parent":1568,"leaf_start":674,"leaf_end":676,"common_exact_states":[94],"common_informative_features":5,"strongest_common_feature":116,"interpretation":"shared_actual_record_support","biological_ancestor_assigned":false},{"node":862,"left":743,"right":744,"height":0.053122155688258725,"n_profiles":2,"n_spots":2,"parent":1428,"leaf_start":580,"leaf_end":582,"common_exact_states":[],"common_informative_features":9,"strongest_common_feature":394,"interpretation":"shared_ordered_feature_support","biological_ancestor_assigned":false},{"node":863,"left":155,"right":590,"height":0.05314662564464287,"n_profiles":2,"n_spots":2,"parent":864,"leaf_start":682,"leaf_end":684,"common_exact_states":[123,220],"common_informative_features":18,"strongest_common_feature":242,"interpretation":"shared_actual_record_support","biological_ancestor_assigned":false},{"node":864,"left":857,"right":863,"height":0.05371681094958701,"n_profiles":4,"n_spots":4,"parent":1380,"leaf_start":680,"leaf_end":684,"common_exact_states":[220],"common_informative_features":15,"strongest_common_feature":242,"interpretation":"shared_actual_record_support","biological_ancestor_assigned":false},{"node":865,"left":336,"right":370,"height":0.05514167644433779,"n_profiles":2,"n_spots":3,"parent":866,"leaf_start":220,"leaf_end":222,"common_exact_states":[74,144],"common_informative_features":14,"strongest_common_feature":166,"interpretation":"shared_actual_record_support","biological_ancestor_assigned":false},{"node":866,"left":371,"right":865,"height":0.05514167644433779,"n_profiles":3,"n_spots":4,"parent":867,"leaf_start":219,"leaf_end":222,"common_exact_states":[74,144],"common_informative_features":14,"strongest_common_feature":166,"interpretation":"shared_actual_record_support","biological_ancestor_assigned":false},{"node":867,"left":545,"right":866,"height":0.05581908466042295,"n_profiles":4,"n_spots":5,"parent":869,"leaf_start":218,"leaf_end":222,"common_exact_states":[144],"common_informative_features":13,"strongest_common_feature":166,"interpretation":"shared_actual_record_support","biological_ancestor_assigned":false},{"node":868,"left":398,"right":614,"height":0.05602574229663141,"n_profiles":2,"n_spots":2,"parent":870,"leaf_start":489,"leaf_end":491,"common_exact_states":[206],"common_informative_features":10,"strongest_common_feature":228,"interpretation":"shared_actual_record_support","biological_ancestor_assigned":false},{"node":869,"left":651,"right":867,"height":0.05602574229663141,"n_profiles":5,"n_spots":6,"parent":1099,"leaf_start":217,"leaf_end":222,"common_exact_states":[144],"common_informative_features":13,"strongest_common_feature":166,"interpretation":"shared_actual_record_support","biological_ancestor_assigned":false},{"node":870,"left":753,"right":868,"height":0.05602574229663141,"n_profiles":3,"n_spots":6,"parent":933,"leaf_start":488,"leaf_end":491,"common_exact_states":[206],"common_informative_features":8,"strongest_common_feature":228,"interpretation":"shared_actual_record_support","biological_ancestor_assigned":false},{"node":871,"left":49,"right":724,"height":0.056091830065400146,"n_profiles":2,"n_spots":2,"parent":872,"leaf_start":258,"leaf_end":260,"common_exact_states":[215,234],"common_informative_features":14,"strongest_common_feature":256,"interpretation":"shared_actual_record_support","biological_ancestor_assigned":false},{"node":872,"left":772,"right":871,"height":0.056091830065400146,"n_profiles":3,"n_spots":3,"parent":881,"leaf_start":257,"leaf_end":260,"common_exact_states":[215,234],"common_informative_features":14,"strongest_common_feature":256,"interpretation":"shared_actual_record_support","biological_ancestor_assigned":false},{"node":873,"left":347,"right":553,"height":0.056356475156030456,"n_profiles":2,"n_spots":2,"parent":874,"leaf_start":364,"leaf_end":366,"common_exact_states":[123,209],"common_informative_features":15,"strongest_common_feature":231,"interpretation":"shared_actual_record_support","biological_ancestor_assigned":false},{"node":874,"left":579,"right":873,"height":0.056356475156030456,"n_profiles":3,"n_spots":3,"parent":882,"leaf_start":363,"leaf_end":366,"common_exact_states":[123,209],"common_informative_features":15,"strongest_common_feature":231,"interpretation":"shared_actual_record_support","biological_ancestor_assigned":false},{"node":875,"left":3,"right":4,"height":0.05684543445250457,"n_profiles":2,"n_spots":2,"parent":1623,"leaf_start":10,"leaf_end":12,"common_exact_states":[3],"common_informative_features":1,"strongest_common_feature":33,"interpretation":"shared_actual_record_support","biological_ancestor_assigned":false},{"node":876,"left":59,"right":60,"height":0.05684543445250457,"n_profiles":2,"n_spots":2,"parent":1371,"leaf_start":117,"leaf_end":119,"common_exact_states":[23,43],"common_informative_features":5,"strongest_common_feature":65,"interpretation":"shared_actual_record_support","biological_ancestor_assigned":false},{"node":877,"left":495,"right":496,"height":0.05684543445250457,"n_profiles":2,"n_spots":2,"parent":1523,"leaf_start":768,"leaf_end":770,"common_exact_states":[],"common_informative_features":7,"strongest_common_feature":363,"interpretation":"shared_ordered_feature_support","biological_ancestor_assigned":false},{"node":878,"left":50,"right":51,"height":0.05684543445250457,"n_profiles":2,"n_spots":2,"parent":1643,"leaf_start":828,"leaf_end":830,"common_exact_states":[22],"common_informative_features":1,"strongest_common_feature":49,"interpretation":"shared_actual_record_support","biological_ancestor_assigned":false},{"node":879,"left":175,"right":758,"height":0.05699802997340937,"n_profiles":2,"n_spots":2,"parent":880,"leaf_start":367,"leaf_end":369,"common_exact_states":[209],"common_informative_features":10,"strongest_common_feature":231,"interpretation":"shared_actual_record_support","biological_ancestor_assigned":false},{"node":880,"left":757,"right":879,"height":0.05699802997340937,"n_profiles":3,"n_spots":4,"parent":882,"leaf_start":366,"leaf_end":369,"common_exact_states":[209],"common_informative_features":10,"strongest_common_feature":231,"interpretation":"shared_actual_record_support","biological_ancestor_assigned":false},{"node":881,"left":795,"right":872,"height":0.05699802997340938,"n_profiles":4,"n_spots":7,"parent":1367,"leaf_start":256,"leaf_end":260,"common_exact_states":[234],"common_informative_features":13,"strongest_common_feature":256,"interpretation":"shared_actual_record_support","biological_ancestor_assigned":false},{"node":882,"left":874,"right":880,"height":0.05699802997340938,"n_profiles":6,"n_spots":7,"parent":1490,"leaf_start":363,"leaf_end":369,"common_exact_states":[209],"common_informative_features":10,"strongest_common_feature":231,"interpretation":"shared_actual_record_support","biological_ancestor_assigned":false},{"node":883,"left":539,"right":641,"height":0.05772159937078383,"n_profiles":2,"n_spots":3,"parent":884,"leaf_start":227,"leaf_end":229,"common_exact_states":[140],"common_informative_features":10,"strongest_common_feature":162,"interpretation":"shared_actual_record_support","biological_ancestor_assigned":false},{"node":884,"left":640,"right":883,"height":0.05772159937078383,"n_profiles":3,"n_spots":4,"parent":1374,"leaf_start":226,"leaf_end":229,"common_exact_states":[140],"common_informative_features":10,"strongest_common_feature":162,"interpretation":"shared_actual_record_support","biological_ancestor_assigned":false},{"node":885,"left":314,"right":315,"height":0.0578093659599814,"n_profiles":2,"n_spots":2,"parent":887,"leaf_start":780,"leaf_end":782,"common_exact_states":[74,87],"common_informative_features":8,"strongest_common_feature":109,"interpretation":"shared_actual_record_support","biological_ancestor_assigned":false},{"node":886,"left":389,"right":399,"height":0.05846411780058942,"n_profiles":2,"n_spots":2,"parent":891,"leaf_start":396,"leaf_end":398,"common_exact_states":[74,208],"common_informative_features":13,"strongest_common_feature":230,"interpretation":"shared_actual_record_support","biological_ancestor_assigned":false},{"node":887,"left":452,"right":885,"height":0.0587817953669512,"n_profiles":3,"n_spots":3,"parent":1375,"leaf_start":779,"leaf_end":782,"common_exact_states":[87],"common_informative_features":7,"strongest_common_feature":109,"interpretation":"shared_actual_record_support","biological_ancestor_assigned":false},{"node":888,"left":66,"right":249,"height":0.0587817953669512,"n_profiles":2,"n_spots":3,"parent":1431,"leaf_start":135,"leaf_end":137,"common_exact_states":[49],"common_informative_features":7,"strongest_common_feature":71,"interpretation":"shared_actual_record_support","biological_ancestor_assigned":false},{"node":889,"left":43,"right":664,"height":0.0587817953669512,"n_profiles":2,"n_spots":3,"parent":1547,"leaf_start":293,"leaf_end":295,"common_exact_states":[160],"common_informative_features":4,"strongest_common_feature":182,"interpretation":"shared_actual_record_support","biological_ancestor_assigned":false},{"node":890,"left":490,"right":491,"height":0.05885486555261948,"n_profiles":2,"n_spots":6,"parent":1562,"leaf_start":600,"leaf_end":602,"common_exact_states":[105],"common_informative_features":5,"strongest_common_feature":127,"interpretation":"shared_actual_record_support","biological_ancestor_assigned":false},{"node":891,"left":578,"right":886,"height":0.05945888904369193,"n_profiles":3,"n_spots":3,"parent":892,"leaf_start":395,"leaf_end":398,"common_exact_states":[208],"common_informative_features":12,"strongest_common_feature":230,"interpretation":"shared_actual_record_support","biological_ancestor_assigned":false},{"node":892,"left":121,"right":891,"height":0.05945888904369194,"n_profiles":4,"n_spots":4,"parent":893,"leaf_start":394,"leaf_end":398,"common_exact_states":[208],"common_informative_features":10,"strongest_common_feature":230,"interpretation":"shared_actual_record_support","biological_ancestor_assigned":false},{"node":893,"left":755,"right":892,"height":0.05945888904369194,"n_profiles":5,"n_spots":9,"parent":894,"leaf_start":393,"leaf_end":398,"common_exact_states":[208],"common_informative_features":10,"strongest_common_feature":230,"interpretation":"shared_actual_record_support","biological_ancestor_assigned":false},{"node":894,"left":756,"right":893,"height":0.05945888904369194,"n_profiles":6,"n_spots":10,"parent":1488,"leaf_start":392,"leaf_end":398,"common_exact_states":[208],"common_informative_features":10,"strongest_common_feature":230,"interpretation":"shared_actual_record_support","biological_ancestor_assigned":false},{"node":895,"left":324,"right":502,"height":0.059873135252602634,"n_profiles":2,"n_spots":6,"parent":896,"leaf_start":743,"leaf_end":745,"common_exact_states":[117],"common_informative_features":7,"strongest_common_feature":139,"interpretation":"shared_actual_record_support","biological_ancestor_assigned":false},{"node":896,"left":503,"right":895,"height":0.059873135252602634,"n_profiles":3,"n_spots":7,"parent":1524,"leaf_start":742,"leaf_end":745,"common_exact_states":[117],"common_informative_features":7,"strongest_common_feature":139,"interpretation":"shared_actual_record_support","biological_ancestor_assigned":false},{"node":897,"left":308,"right":427,"height":0.06037706298538186,"n_profiles":2,"n_spots":3,"parent":898,"leaf_start":693,"leaf_end":695,"common_exact_states":[79],"common_informative_features":7,"strongest_common_feature":101,"interpretation":"shared_actual_record_support","biological_ancestor_assigned":false},{"node":898,"left":428,"right":897,"height":0.06037706298538186,"n_profiles":3,"n_spots":4,"parent":1381,"leaf_start":692,"leaf_end":695,"common_exact_states":[79],"common_informative_features":7,"strongest_common_feature":101,"interpretation":"shared_actual_record_support","biological_ancestor_assigned":false},{"node":899,"left":361,"right":362,"height":0.06135346127606975,"n_profiles":2,"n_spots":2,"parent":908,"leaf_start":689,"leaf_end":691,"common_exact_states":[74,125],"common_informative_features":11,"strongest_common_feature":147,"interpretation":"shared_actual_record_support","biological_ancestor_assigned":false},{"node":900,"left":576,"right":747,"height":0.061655742111988585,"n_profiles":2,"n_spots":3,"parent":901,"leaf_start":121,"leaf_end":123,"common_exact_states":[199],"common_informative_features":11,"strongest_common_feature":221,"interpretation":"shared_actual_record_support","biological_ancestor_assigned":false},{"node":901,"left":746,"right":900,"height":0.061655742111988585,"n_profiles":3,"n_spots":9,"parent":1168,"leaf_start":120,"leaf_end":123,"common_exact_states":[199],"common_informative_features":10,"strongest_common_feature":221,"interpretation":"shared_actual_record_support","biological_ancestor_assigned":false},{"node":902,"left":250,"right":251,"height":0.06174622509705261,"n_profiles":2,"n_spots":4,"parent":1346,"leaf_start":186,"leaf_end":188,"common_exact_states":[50],"common_informative_features":7,"strongest_common_feature":72,"interpretation":"shared_actual_record_support","biological_ancestor_assigned":false},{"node":903,"left":113,"right":383,"height":0.06174622509705261,"n_profiles":2,"n_spots":2,"parent":905,"leaf_start":350,"leaf_end":352,"common_exact_states":[185],"common_informative_features":7,"strongest_common_feature":207,"interpretation":"shared_actual_record_support","biological_ancestor_assigned":false},{"node":904,"left":301,"right":781,"height":0.06174622509705261,"n_profiles":2,"n_spots":2,"parent":906,"leaf_start":31,"leaf_end":33,"common_exact_states":[281],"common_informative_features":2,"strongest_common_feature":303,"interpretation":"shared_actual_record_support","biological_ancestor_assigned":false},{"node":905,"left":710,"right":903,"height":0.06174622509705261,"n_profiles":3,"n_spots":5,"parent":1565,"leaf_start":349,"leaf_end":352,"common_exact_states":[185],"common_informative_features":7,"strongest_common_feature":207,"interpretation":"shared_actual_record_support","biological_ancestor_assigned":false},{"node":906,"left":421,"right":904,"height":0.06174622509705261,"n_profiles":3,"n_spots":3,"parent":907,"leaf_start":30,"leaf_end":33,"common_exact_states":[281],"common_informative_features":2,"strongest_common_feature":303,"interpretation":"shared_actual_record_support","biological_ancestor_assigned":false},{"node":907,"left":830,"right":906,"height":0.06174622509705261,"n_profiles":4,"n_spots":5,"parent":1617,"leaf_start":29,"leaf_end":33,"common_exact_states":[281],"common_informative_features":1,"strongest_common_feature":303,"interpretation":"shared_actual_record_support","biological_ancestor_assigned":false},{"node":908,"left":608,"right":899,"height":0.061906811193730066,"n_profiles":3,"n_spots":3,"parent":910,"leaf_start":688,"leaf_end":691,"common_exact_states":[125],"common_informative_features":10,"strongest_common_feature":147,"interpretation":"shared_actual_record_support","biological_ancestor_assigned":false},{"node":909,"left":100,"right":607,"height":0.06244990894647284,"n_profiles":2,"n_spots":2,"parent":912,"leaf_start":684,"leaf_end":686,"common_exact_states":[125],"common_informative_features":10,"strongest_common_feature":147,"interpretation":"shared_actual_record_support","biological_ancestor_assigned":false},{"node":910,"left":525,"right":908,"height":0.06244990894647284,"n_profiles":4,"n_spots":4,"parent":911,"leaf_start":687,"leaf_end":691,"common_exact_states":[125],"common_informative_features":10,"strongest_common_feature":147,"interpretation":"shared_actual_record_support","biological_ancestor_assigned":false},{"node":911,"left":606,"right":910,"height":0.06244990894647284,"n_profiles":5,"n_spots":8,"parent":912,"leaf_start":686,"leaf_end":691,"common_exact_states":[125],"common_informative_features":10,"strongest_common_feature":147,"interpretation":"shared_actual_record_support","biological_ancestor_assigned":false},{"node":912,"left":909,"right":911,"height":0.06244990894647284,"n_profiles":7,"n_spots":10,"parent":1380,"leaf_start":684,"leaf_end":691,"common_exact_states":[125],"common_informative_features":10,"strongest_common_feature":147,"interpretation":"shared_actual_record_support","biological_ancestor_assigned":false},{"node":913,"left":346,"right":410,"height":0.06274515020025935,"n_profiles":2,"n_spots":2,"parent":928,"leaf_start":357,"leaf_end":359,"common_exact_states":[74,226],"common_informative_features":13,"strongest_common_feature":248,"interpretation":"shared_actual_record_support","biological_ancestor_assigned":false},{"node":914,"left":585,"right":769,"height":0.0627558727833193,"n_profiles":2,"n_spots":2,"parent":927,"leaf_start":359,"leaf_end":361,"common_exact_states":[215,226],"common_informative_features":11,"strongest_common_feature":248,"interpretation":"shared_actual_record_support","biological_ancestor_assigned":false},{"node":915,"left":0,"right":415,"height":0.06307643305013656,"n_profiles":2,"n_spots":2,"parent":1627,"leaf_start":786,"leaf_end":788,"common_exact_states":[259],"common_informative_features":1,"strongest_common_feature":281,"interpretation":"shared_actual_record_support","biological_ancestor_assigned":false},{"node":916,"left":8,"right":9,"height":0.06307643305013656,"n_profiles":2,"n_spots":2,"parent":1574,"leaf_start":322,"leaf_end":324,"common_exact_states":[7],"common_informative_features":3,"strongest_common_feature":37,"interpretation":"shared_actual_record_support","biological_ancestor_assigned":false},{"node":917,"left":11,"right":12,"height":0.06307643305013656,"n_profiles":2,"n_spots":2,"parent":1605,"leaf_start":85,"leaf_end":87,"common_exact_states":[9],"common_informative_features":2,"strongest_common_feature":39,"interpretation":"shared_actual_record_support","biological_ancestor_assigned":false},{"node":918,"left":23,"right":24,"height":0.06307643305013656,"n_profiles":2,"n_spots":2,"parent":1624,"leaf_start":8,"leaf_end":10,"common_exact_states":[17],"common_informative_features":1,"strongest_common_feature":47,"interpretation":"shared_actual_record_support","biological_ancestor_assigned":false},{"node":919,"left":497,"right":498,"height":0.06307643305013656,"n_profiles":2,"n_spots":2,"parent":1523,"leaf_start":770,"leaf_end":772,"common_exact_states":[],"common_informative_features":7,"strongest_common_feature":323,"interpretation":"shared_ordered_feature_support","biological_ancestor_assigned":false},{"node":920,"left":359,"right":488,"height":0.06307643305013656,"n_profiles":2,"n_spots":2,"parent":1558,"leaf_start":170,"leaf_end":172,"common_exact_states":[289],"common_informative_features":4,"strongest_common_feature":311,"interpretation":"shared_actual_record_support","biological_ancestor_assigned":false},{"node":921,"left":360,"right":838,"height":0.06307643305013656,"n_profiles":2,"n_spots":2,"parent":1621,"leaf_start":20,"leaf_end":22,"common_exact_states":[292],"common_informative_features":1,"strongest_common_feature":314,"interpretation":"shared_actual_record_support","biological_ancestor_assigned":false},{"node":922,"left":667,"right":668,"height":0.06307643305013656,"n_profiles":2,"n_spots":2,"parent":1564,"leaf_start":286,"leaf_end":288,"common_exact_states":[163],"common_informative_features":4,"strongest_common_feature":185,"interpretation":"shared_actual_record_support","biological_ancestor_assigned":false},{"node":923,"left":267,"right":268,"height":0.06307643305013656,"n_profiles":2,"n_spots":2,"parent":1562,"leaf_start":602,"leaf_end":604,"common_exact_states":[64],"common_informative_features":4,"strongest_common_feature":86,"interpretation":"shared_actual_record_support","biological_ancestor_assigned":false},{"node":924,"left":695,"right":809,"height":0.06307643305013656,"n_profiles":2,"n_spots":2,"parent":1631,"leaf_start":1,"leaf_end":3,"common_exact_states":[249],"common_informative_features":1,"strongest_common_feature":271,"interpretation":"shared_actual_record_support","biological_ancestor_assigned":false},{"node":925,"left":130,"right":835,"height":0.06307643305013656,"n_profiles":2,"n_spots":2,"parent":1678,"leaf_start":792,"leaf_end":794,"common_exact_states":[288],"common_informative_features":1,"strongest_common_feature":310,"interpretation":"shared_actual_record_support","biological_ancestor_assigned":false},{"node":926,"left":561,"right":592,"height":0.06308732190755285,"n_profiles":2,"n_spots":3,"parent":927,"leaf_start":361,"leaf_end":363,"common_exact_states":[123,226],"common_informative_features":15,"strongest_common_feature":248,"interpretation":"shared_actual_record_support","biological_ancestor_assigned":false},{"node":927,"left":914,"right":926,"height":0.06348984535992817,"n_profiles":4,"n_spots":5,"parent":928,"leaf_start":359,"leaf_end":363,"common_exact_states":[226],"common_informative_features":10,"strongest_common_feature":248,"interpretation":"shared_actual_record_support","biological_ancestor_assigned":false},{"node":928,"left":913,"right":927,"height":0.063590476223022,"n_profiles":6,"n_spots":7,"parent":929,"leaf_start":357,"leaf_end":363,"common_exact_states":[226],"common_informative_features":10,"strongest_common_feature":248,"interpretation":"shared_actual_record_support","biological_ancestor_assigned":false},{"node":929,"left":617,"right":928,"height":0.0638923688123035,"n_profiles":7,"n_spots":8,"parent":930,"leaf_start":356,"leaf_end":363,"common_exact_states":[226],"common_informative_features":10,"strongest_common_feature":248,"interpretation":"shared_actual_record_support","biological_ancestor_assigned":false},{"node":930,"left":790,"right":929,"height":0.0638923688123035,"n_profiles":8,"n_spots":12,"parent":1527,"leaf_start":355,"leaf_end":363,"common_exact_states":[226],"common_informative_features":10,"strongest_common_feature":248,"interpretation":"shared_actual_record_support","biological_ancestor_assigned":false},{"node":931,"left":180,"right":181,"height":0.06401577299840126,"n_profiles":2,"n_spots":2,"parent":939,"leaf_start":591,"leaf_end":593,"common_exact_states":[31,74],"common_informative_features":8,"strongest_common_feature":55,"interpretation":"shared_actual_record_support","biological_ancestor_assigned":false},{"node":932,"left":107,"right":661,"height":0.06403758455890615,"n_profiles":2,"n_spots":2,"parent":934,"leaf_start":34,"leaf_end":36,"common_exact_states":[156],"common_informative_features":7,"strongest_common_feature":178,"interpretation":"shared_actual_record_support","biological_ancestor_assigned":false},{"node":933,"left":715,"right":870,"height":0.06403758455890615,"n_profiles":4,"n_spots":7,"parent":1484,"leaf_start":487,"leaf_end":491,"common_exact_states":[],"common_informative_features":7,"strongest_common_feature":351,"interpretation":"shared_ordered_feature_support","biological_ancestor_assigned":false},{"node":934,"left":660,"right":932,"height":0.06403758455890615,"n_profiles":3,"n_spots":7,"parent":1614,"leaf_start":33,"leaf_end":36,"common_exact_states":[156],"common_informative_features":1,"strongest_common_feature":178,"interpretation":"shared_actual_record_support","biological_ancestor_assigned":false},{"node":935,"left":68,"right":270,"height":0.06403758455890615,"n_profiles":2,"n_spots":2,"parent":937,"leaf_start":622,"leaf_end":624,"common_exact_states":[65],"common_informative_features":4,"strongest_common_feature":87,"interpretation":"shared_actual_record_support","biological_ancestor_assigned":false},{"node":936,"left":269,"right":271,"height":0.06403758455890615,"n_profiles":2,"n_spots":5,"parent":937,"leaf_start":624,"leaf_end":626,"common_exact_states":[65],"common_informative_features":4,"strongest_common_feature":87,"interpretation":"shared_actual_record_support","biological_ancestor_assigned":false},{"node":937,"left":935,"right":936,"height":0.06403758455890615,"n_profiles":4,"n_spots":7,"parent":1567,"leaf_start":622,"leaf_end":626,"common_exact_states":[65],"common_informative_features":4,"strongest_common_feature":87,"interpretation":"shared_actual_record_support","biological_ancestor_assigned":false},{"node":938,"left":219,"right":460,"height":0.0647258279382672,"n_profiles":2,"n_spots":2,"parent":945,"leaf_start":584,"leaf_end":586,"common_exact_states":[92,215],"common_informative_features":16,"strongest_common_feature":114,"interpretation":"shared_actual_record_support","biological_ancestor_assigned":false},{"node":939,"left":135,"right":931,"height":0.06479117531695029,"n_profiles":3,"n_spots":3,"parent":1243,"leaf_start":590,"leaf_end":593,"common_exact_states":[31],"common_informative_features":7,"strongest_common_feature":55,"interpretation":"shared_actual_record_support","biological_ancestor_assigned":false},{"node":940,"left":509,"right":575,"height":0.06507847101780856,"n_profiles":2,"n_spots":3,"parent":947,"leaf_start":457,"leaf_end":459,"common_exact_states":[123,193],"common_informative_features":13,"strongest_common_feature":215,"interpretation":"shared_actual_record_support","biological_ancestor_assigned":false},{"node":941,"left":357,"right":807,"height":0.06521036795198377,"n_profiles":2,"n_spots":3,"parent":1620,"leaf_start":22,"leaf_end":24,"common_exact_states":[247],"common_informative_features":1,"strongest_common_feature":269,"interpretation":"shared_actual_record_support","biological_ancestor_assigned":false},{"node":942,"left":416,"right":816,"height":0.06521036795198377,"n_profiles":2,"n_spots":3,"parent":1627,"leaf_start":788,"leaf_end":790,"common_exact_states":[262],"common_informative_features":1,"strongest_common_feature":284,"interpretation":"shared_actual_record_support","biological_ancestor_assigned":false},{"node":943,"left":417,"right":824,"height":0.06521036795198377,"n_profiles":2,"n_spots":3,"parent":1628,"leaf_start":784,"leaf_end":786,"common_exact_states":[272],"common_informative_features":1,"strongest_common_feature":294,"interpretation":"shared_actual_record_support","biological_ancestor_assigned":false},{"node":944,"left":422,"right":839,"height":0.06521036795198377,"n_profiles":2,"n_spots":3,"parent":1629,"leaf_start":782,"leaf_end":784,"common_exact_states":[293],"common_informative_features":1,"strongest_common_feature":315,"interpretation":"shared_actual_record_support","biological_ancestor_assigned":false},{"node":945,"left":148,"right":938,"height":0.06593548248352943,"n_profiles":3,"n_spots":3,"parent":948,"leaf_start":583,"leaf_end":586,"common_exact_states":[92],"common_informative_features":8,"strongest_common_feature":114,"interpretation":"shared_actual_record_support","biological_ancestor_assigned":false},{"node":946,"left":395,"right":741,"height":0.06593548248352943,"n_profiles":2,"n_spots":2,"parent":950,"leaf_start":453,"leaf_end":455,"common_exact_states":[193],"common_informative_features":7,"strongest_common_feature":215,"interpretation":"shared_actual_record_support","biological_ancestor_assigned":false},{"node":947,"left":720,"right":940,"height":0.06593548248352943,"n_profiles":3,"n_spots":4,"parent":949,"leaf_start":456,"leaf_end":459,"common_exact_states":[193],"common_informative_features":7,"strongest_common_feature":215,"interpretation":"shared_actual_record_support","biological_ancestor_assigned":false},{"node":948,"left":459,"right":945,"height":0.06593548248352943,"n_profiles":4,"n_spots":9,"parent":1428,"leaf_start":582,"leaf_end":586,"common_exact_states":[92],"common_informative_features":7,"strongest_common_feature":114,"interpretation":"shared_actual_record_support","biological_ancestor_assigned":false},{"node":949,"left":740,"right":947,"height":0.06593548248352943,"n_profiles":4,"n_spots":7,"parent":950,"leaf_start":455,"leaf_end":459,"common_exact_states":[193],"common_informative_features":7,"strongest_common_feature":215,"interpretation":"shared_actual_record_support","biological_ancestor_assigned":false},{"node":950,"left":946,"right":949,"height":0.06593548248352943,"n_profiles":6,"n_spots":9,"parent":1557,"leaf_start":453,"leaf_end":459,"common_exact_states":[193],"common_informative_features":7,"strongest_common_feature":215,"interpretation":"shared_actual_record_support","biological_ancestor_assigned":false},{"node":951,"left":230,"right":532,"height":0.06678084929020955,"n_profiles":2,"n_spots":3,"parent":952,"leaf_start":766,"leaf_end":768,"common_exact_states":[130],"common_informative_features":7,"strongest_common_feature":152,"interpretation":"shared_actual_record_support","biological_ancestor_assigned":false},{"node":952,"left":622,"right":951,"height":0.06678084929020955,"n_profiles":3,"n_spots":10,"parent":1525,"leaf_start":765,"leaf_end":768,"common_exact_states":[130],"common_informative_features":7,"strongest_common_feature":152,"interpretation":"shared_actual_record_support","biological_ancestor_assigned":false},{"node":953,"left":683,"right":684,"height":0.0669676896812537,"n_profiles":2,"n_spots":4,"parent":1569,"leaf_start":291,"leaf_end":293,"common_exact_states":[167],"common_informative_features":4,"strongest_common_feature":189,"interpretation":"shared_actual_record_support","biological_ancestor_assigned":false},{"node":954,"left":725,"right":823,"height":0.0669676896812537,"n_profiles":2,"n_spots":4,"parent":1618,"leaf_start":27,"leaf_end":29,"common_exact_states":[271],"common_informative_features":1,"strongest_common_feature":293,"interpretation":"shared_actual_record_support","biological_ancestor_assigned":false},{"node":955,"left":682,"right":797,"height":0.0669676896812537,"n_profiles":2,"n_spots":2,"parent":957,"leaf_start":6,"leaf_end":8,"common_exact_states":[276],"common_informative_features":4,"strongest_common_feature":298,"interpretation":"shared_actual_record_support","biological_ancestor_assigned":false},{"node":956,"left":20,"right":21,"height":0.0669676896812537,"n_profiles":2,"n_spots":4,"parent":1626,"leaf_start":3,"leaf_end":5,"common_exact_states":[15],"common_informative_features":1,"strongest_common_feature":45,"interpretation":"shared_actual_record_support","biological_ancestor_assigned":false},{"node":957,"left":826,"right":955,"height":0.0669676896812537,"n_profiles":3,"n_spots":4,"parent":1625,"leaf_start":5,"leaf_end":8,"common_exact_states":[276],"common_informative_features":1,"strongest_common_feature":298,"interpretation":"shared_actual_record_support","biological_ancestor_assigned":false},{"node":958,"left":119,"right":603,"height":0.06831605793120613,"n_profiles":2,"n_spots":5,"parent":959,"leaf_start":25,"leaf_end":27,"common_exact_states":[285],"common_informative_features":2,"strongest_common_feature":307,"interpretation":"shared_actual_record_support","biological_ancestor_assigned":false},{"node":959,"left":833,"right":958,"height":0.06831605793120613,"n_profiles":3,"n_spots":12,"parent":1619,"leaf_start":24,"leaf_end":27,"common_exact_states":[285],"common_informative_features":1,"strongest_common_feature":307,"interpretation":"shared_actual_record_support","biological_ancestor_assigned":false},{"node":960,"left":328,"right":778,"height":0.06847541414500911,"n_profiles":2,"n_spots":2,"parent":963,"leaf_start":70,"leaf_end":72,"common_exact_states":[255],"common_informative_features":3,"strongest_common_feature":277,"interpretation":"shared_actual_record_support","biological_ancestor_assigned":false},{"node":961,"left":438,"right":670,"height":0.06847541414500911,"n_profiles":2,"n_spots":2,"parent":965,"leaf_start":289,"leaf_end":291,"common_exact_states":[164],"common_informative_features":5,"strongest_common_feature":186,"interpretation":"shared_actual_record_support","biological_ancestor_assigned":false},{"node":962,"left":511,"right":779,"height":0.06847541414500911,"n_profiles":2,"n_spots":2,"parent":964,"leaf_start":59,"leaf_end":61,"common_exact_states":[257],"common_informative_features":3,"strongest_common_feature":279,"interpretation":"shared_actual_record_support","biological_ancestor_assigned":false},{"node":963,"left":813,"right":960,"height":0.06847541414500911,"n_profiles":3,"n_spots":5,"parent":1604,"leaf_start":69,"leaf_end":72,"common_exact_states":[255],"common_informative_features":1,"strongest_common_feature":277,"interpretation":"shared_actual_record_support","biological_ancestor_assigned":false},{"node":964,"left":814,"right":962,"height":0.06847541414500911,"n_profiles":3,"n_spots":5,"parent":1612,"leaf_start":58,"leaf_end":61,"common_exact_states":[257],"common_informative_features":1,"strongest_common_feature":279,"interpretation":"shared_actual_record_support","biological_ancestor_assigned":false},{"node":965,"left":669,"right":961,"height":0.06847541414500911,"n_profiles":3,"n_spots":5,"parent":1564,"leaf_start":288,"leaf_end":291,"common_exact_states":[164],"common_informative_features":4,"strongest_common_feature":186,"interpretation":"shared_actual_record_support","biological_ancestor_assigned":false},{"node":966,"left":112,"right":708,"height":0.06870187988990686,"n_profiles":2,"n_spots":2,"parent":994,"leaf_start":508,"leaf_end":510,"common_exact_states":[184,188],"common_informative_features":8,"strongest_common_feature":206,"interpretation":"shared_actual_record_support","biological_ancestor_assigned":false},{"node":967,"left":351,"right":354,"height":0.06878357872316024,"n_profiles":2,"n_spots":2,"parent":972,"leaf_start":554,"leaf_end":556,"common_exact_states":[74,123,229],"common_informative_features":19,"strongest_common_feature":251,"interpretation":"shared_actual_record_support","biological_ancestor_assigned":false},{"node":968,"left":275,"right":276,"height":0.06959704073608645,"n_profiles":2,"n_spots":2,"parent":983,"leaf_start":598,"leaf_end":600,"common_exact_states":[66,215],"common_informative_features":13,"strongest_common_feature":88,"interpretation":"shared_actual_record_support","biological_ancestor_assigned":false},{"node":969,"left":212,"right":375,"height":0.06965818363387828,"n_profiles":2,"n_spots":2,"parent":970,"leaf_start":514,"leaf_end":516,"common_exact_states":[74,184],"common_informative_features":10,"strongest_common_feature":206,"interpretation":"shared_actual_record_support","biological_ancestor_assigned":false},{"node":970,"left":382,"right":969,"height":0.06965818363387828,"n_profiles":3,"n_spots":4,"parent":987,"leaf_start":513,"leaf_end":516,"common_exact_states":[74,184],"common_informative_features":10,"strongest_common_feature":206,"interpretation":"shared_actual_record_support","biological_ancestor_assigned":false},{"node":971,"left":563,"right":709,"height":0.0696713993761717,"n_profiles":2,"n_spots":4,"parent":984,"leaf_start":517,"leaf_end":519,"common_exact_states":[184,215],"common_informative_features":11,"strongest_common_feature":206,"interpretation":"shared_actual_record_support","biological_ancestor_assigned":false},{"node":972,"left":330,"right":967,"height":0.06974167073208035,"n_profiles":3,"n_spots":3,"parent":973,"leaf_start":553,"leaf_end":556,"common_exact_states":[74,229],"common_informative_features":18,"strongest_common_feature":251,"interpretation":"shared_actual_record_support","biological_ancestor_assigned":false},{"node":973,"left":411,"right":972,"height":0.06974167073208035,"n_profiles":4,"n_spots":5,"parent":986,"leaf_start":552,"leaf_end":556,"common_exact_states":[74,229],"common_informative_features":16,"strongest_common_feature":251,"interpretation":"shared_actual_record_support","biological_ancestor_assigned":false},{"node":974,"left":16,"right":18,"height":0.06980417636376224,"n_profiles":2,"n_spots":5,"parent":977,"leaf_start":37,"leaf_end":39,"common_exact_states":[13],"common_informative_features":1,"strongest_common_feature":43,"interpretation":"shared_actual_record_support","biological_ancestor_assigned":false},{"node":975,"left":377,"right":731,"height":0.06980417636376224,"n_profiles":2,"n_spots":2,"parent":976,"leaf_start":78,"leaf_end":80,"common_exact_states":[253],"common_informative_features":5,"strongest_common_feature":275,"interpretation":"shared_actual_record_support","biological_ancestor_assigned":false},{"node":976,"left":777,"right":975,"height":0.06980417636376224,"n_profiles":3,"n_spots":3,"parent":978,"leaf_start":77,"leaf_end":80,"common_exact_states":[253],"common_informative_features":5,"strongest_common_feature":275,"interpretation":"shared_actual_record_support","biological_ancestor_assigned":false},{"node":977,"left":17,"right":974,"height":0.06980417636376224,"n_profiles":3,"n_spots":6,"parent":1614,"leaf_start":36,"leaf_end":39,"common_exact_states":[13],"common_informative_features":1,"strongest_common_feature":43,"interpretation":"shared_actual_record_support","biological_ancestor_assigned":false},{"node":978,"left":811,"right":976,"height":0.06980417636376224,"n_profiles":4,"n_spots":6,"parent":1609,"leaf_start":76,"leaf_end":80,"common_exact_states":[253],"common_informative_features":1,"strongest_common_feature":275,"interpretation":"shared_actual_record_support","biological_ancestor_assigned":false},{"node":979,"left":156,"right":436,"height":0.07016466319963795,"n_profiles":2,"n_spots":2,"parent":980,"leaf_start":558,"leaf_end":560,"common_exact_states":[123,229],"common_informative_features":18,"strongest_common_feature":251,"interpretation":"shared_actual_record_support","biological_ancestor_assigned":false},{"node":980,"left":594,"right":979,"height":0.07016466319963795,"n_profiles":3,"n_spots":4,"parent":981,"leaf_start":557,"leaf_end":560,"common_exact_states":[123,229],"common_informative_features":18,"strongest_common_feature":251,"interpretation":"shared_actual_record_support","biological_ancestor_assigned":false},{"node":981,"left":595,"right":980,"height":0.07016466319963795,"n_profiles":4,"n_spots":5,"parent":986,"leaf_start":556,"leaf_end":560,"common_exact_states":[123,229],"common_informative_features":18,"strongest_common_feature":251,"interpretation":"shared_actual_record_support","biological_ancestor_assigned":false},{"node":982,"left":477,"right":486,"height":0.07021248264989016,"n_profiles":2,"n_spots":2,"parent":1017,"leaf_start":141,"leaf_end":143,"common_exact_states":[102,231],"common_informative_features":19,"strongest_common_feature":253,"interpretation":"shared_actual_record_support","biological_ancestor_assigned":false},{"node":983,"left":274,"right":968,"height":0.07050125974025591,"n_profiles":3,"n_spots":3,"parent":990,"leaf_start":597,"leaf_end":600,"common_exact_states":[66],"common_informative_features":10,"strongest_common_feature":88,"interpretation":"shared_actual_record_support","biological_ancestor_assigned":false},{"node":984,"left":562,"right":971,"height":0.07057756794643766,"n_profiles":3,"n_spots":7,"parent":987,"leaf_start":516,"leaf_end":519,"common_exact_states":[184],"common_informative_features":8,"strongest_common_feature":206,"interpretation":"shared_actual_record_support","biological_ancestor_assigned":false},{"node":985,"left":263,"right":264,"height":0.0706235239790813,"n_profiles":2,"n_spots":3,"parent":1002,"leaf_start":645,"leaf_end":647,"common_exact_states":[63,74],"common_informative_features":5,"strongest_common_feature":85,"interpretation":"shared_actual_record_support","biological_ancestor_assigned":false},{"node":986,"left":973,"right":981,"height":0.07066327902208219,"n_profiles":8,"n_spots":10,"parent":988,"leaf_start":552,"leaf_end":560,"common_exact_states":[229],"common_informative_features":15,"strongest_common_feature":251,"interpretation":"shared_actual_record_support","biological_ancestor_assigned":false},{"node":987,"left":970,"right":984,"height":0.07085390518156247,"n_profiles":6,"n_spots":11,"parent":995,"leaf_start":513,"leaf_end":519,"common_exact_states":[184],"common_informative_features":7,"strongest_common_feature":206,"interpretation":"shared_actual_record_support","biological_ancestor_assigned":false},{"node":988,"left":770,"right":986,"height":0.07098602276085739,"n_profiles":9,"n_spots":11,"parent":998,"leaf_start":551,"leaf_end":560,"common_exact_states":[229],"common_informative_features":13,"strongest_common_feature":251,"interpretation":"shared_actual_record_support","biological_ancestor_assigned":false},{"node":989,"left":272,"right":277,"height":0.07099759180894101,"n_profiles":2,"n_spots":3,"parent":991,"leaf_start":594,"leaf_end":596,"common_exact_states":[66],"common_informative_features":4,"strongest_common_feature":88,"interpretation":"shared_actual_record_support","biological_ancestor_assigned":false},{"node":990,"left":273,"right":983,"height":0.07099759180894101,"n_profiles":4,"n_spots":4,"parent":991,"leaf_start":596,"leaf_end":600,"common_exact_states":[66],"common_informative_features":4,"strongest_common_feature":88,"interpretation":"shared_actual_record_support","biological_ancestor_assigned":false},{"node":991,"left":989,"right":990,"height":0.07099759180894101,"n_profiles":6,"n_spots":7,"parent":1572,"leaf_start":594,"leaf_end":600,"common_exact_states":[66],"common_informative_features":4,"strongest_common_feature":88,"interpretation":"shared_actual_record_support","biological_ancestor_assigned":false},{"node":992,"left":203,"right":204,"height":0.07106157619837898,"n_profiles":2,"n_spots":2,"parent":1004,"leaf_start":88,"leaf_end":90,"common_exact_states":[42,123],"common_informative_features":10,"strongest_common_feature":64,"interpretation":"shared_actual_record_support","biological_ancestor_assigned":false},{"node":993,"left":161,"right":439,"height":0.07107497496966231,"n_profiles":2,"n_spots":2,"parent":994,"leaf_start":510,"leaf_end":512,"common_exact_states":[184],"common_informative_features":7,"strongest_common_feature":206,"interpretation":"shared_actual_record_support","biological_ancestor_assigned":false},{"node":994,"left":966,"right":993,"height":0.07107497496966231,"n_profiles":4,"n_spots":4,"parent":996,"leaf_start":508,"leaf_end":512,"common_exact_states":[184],"common_informative_features":7,"strongest_common_feature":206,"interpretation":"shared_actual_record_support","biological_ancestor_assigned":false},{"node":995,"left":707,"right":987,"height":0.07107497496966231,"n_profiles":7,"n_spots":22,"parent":996,"leaf_start":512,"leaf_end":519,"common_exact_states":[184],"common_informative_features":7,"strongest_common_feature":206,"interpretation":"shared_actual_record_support","biological_ancestor_assigned":false},{"node":996,"left":994,"right":995,"height":0.07107497496966231,"n_profiles":11,"n_spots":26,"parent":1501,"leaf_start":508,"leaf_end":519,"common_exact_states":[184],"common_informative_features":7,"strongest_common_feature":206,"interpretation":"shared_actual_record_support","biological_ancestor_assigned":false},{"node":997,"left":676,"right":737,"height":0.07116189484452644,"n_profiles":2,"n_spots":2,"parent":998,"leaf_start":560,"leaf_end":562,"common_exact_states":[229],"common_informative_features":13,"strongest_common_feature":251,"interpretation":"shared_actual_record_support","biological_ancestor_assigned":false},{"node":998,"left":988,"right":997,"height":0.07116189484452644,"n_profiles":11,"n_spots":13,"parent":999,"leaf_start":551,"leaf_end":562,"common_exact_states":[229],"common_informative_features":13,"strongest_common_feature":251,"interpretation":"shared_actual_record_support","biological_ancestor_assigned":false},{"node":999,"left":791,"right":998,"height":0.07116189484452644,"n_profiles":12,"n_spots":36,"parent":1427,"leaf_start":550,"leaf_end":562,"common_exact_states":[229],"common_informative_features":13,"strongest_common_feature":251,"interpretation":"shared_actual_record_support","biological_ancestor_assigned":false},{"node":1000,"left":455,"right":456,"height":0.07203418234114889,"n_profiles":2,"n_spots":2,"parent":1005,"leaf_start":677,"leaf_end":679,"common_exact_states":[89,123],"common_informative_features":8,"strongest_common_feature":111,"interpretation":"shared_actual_record_support","biological_ancestor_assigned":false},{"node":1001,"left":262,"right":266,"height":0.07208026650649074,"n_profiles":2,"n_spots":12,"parent":1003,"leaf_start":642,"leaf_end":644,"common_exact_states":[63],"common_informative_features":4,"strongest_common_feature":85,"interpretation":"shared_actual_record_support","biological_ancestor_assigned":false},{"node":1002,"left":265,"right":985,"height":0.07208026650649074,"n_profiles":3,"n_spots":6,"parent":1003,"leaf_start":644,"leaf_end":647,"common_exact_states":[63],"common_informative_features":4,"strongest_common_feature":85,"interpretation":"shared_actual_record_support","biological_ancestor_assigned":false},{"node":1003,"left":1001,"right":1002,"height":0.07208026650649074,"n_profiles":5,"n_spots":18,"parent":1549,"leaf_start":642,"leaf_end":647,"common_exact_states":[63],"common_informative_features":4,"strongest_common_feature":85,"interpretation":"shared_actual_record_support","biological_ancestor_assigned":false},{"node":1004,"left":202,"right":992,"height":0.07208465183918031,"n_profiles":3,"n_spots":8,"parent":1391,"leaf_start":87,"leaf_end":90,"common_exact_states":[42],"common_informative_features":4,"strongest_common_feature":64,"interpretation":"shared_actual_record_support","biological_ancestor_assigned":false},{"node":1005,"left":454,"right":1000,"height":0.07308566210636361,"n_profiles":3,"n_spots":9,"parent":1568,"leaf_start":676,"leaf_end":679,"common_exact_states":[89],"common_informative_features":4,"strongest_common_feature":111,"interpretation":"shared_actual_record_support","biological_ancestor_assigned":false},{"node":1006,"left":355,"right":412,"height":0.0732489950833024,"n_profiles":2,"n_spots":5,"parent":1015,"leaf_start":143,"leaf_end":145,"common_exact_states":[74,231],"common_informative_features":16,"strongest_common_feature":253,"interpretation":"shared_actual_record_support","biological_ancestor_assigned":false},{"node":1007,"left":168,"right":586,"height":0.07326360860399421,"n_profiles":2,"n_spots":2,"parent":1008,"leaf_start":139,"leaf_end":141,"common_exact_states":[215,231],"common_informative_features":14,"strongest_common_feature":253,"interpretation":"shared_actual_record_support","biological_ancestor_assigned":false},{"node":1008,"left":717,"right":1007,"height":0.07326360860399421,"n_profiles":3,"n_spots":3,"parent":1009,"leaf_start":138,"leaf_end":141,"common_exact_states":[215,231],"common_informative_features":14,"strongest_common_feature":253,"interpretation":"shared_actual_record_support","biological_ancestor_assigned":false},{"node":1009,"left":771,"right":1008,"height":0.07326360860399421,"n_profiles":4,"n_spots":4,"parent":1018,"leaf_start":137,"leaf_end":141,"common_exact_states":[215,231],"common_informative_features":14,"strongest_common_feature":253,"interpretation":"shared_actual_record_support","biological_ancestor_assigned":false},{"node":1010,"left":157,"right":596,"height":0.07371574448362167,"n_profiles":2,"n_spots":6,"parent":1015,"leaf_start":145,"leaf_end":147,"common_exact_states":[123,231],"common_informative_features":18,"strongest_common_feature":253,"interpretation":"shared_actual_record_support","biological_ancestor_assigned":false},{"node":1011,"left":75,"right":316,"height":0.07392200254024647,"n_profiles":2,"n_spots":2,"parent":1024,"leaf_start":126,"leaf_end":128,"common_exact_states":[74,97],"common_informative_features":8,"strongest_common_feature":119,"interpretation":"shared_actual_record_support","biological_ancestor_assigned":false},{"node":1012,"left":418,"right":588,"height":0.07401544011819024,"n_profiles":2,"n_spots":2,"parent":1013,"leaf_start":74,"leaf_end":76,"common_exact_states":[273],"common_informative_features":4,"strongest_common_feature":295,"interpretation":"shared_actual_record_support","biological_ancestor_assigned":false},{"node":1013,"left":677,"right":1012,"height":0.07401544011819024,"n_profiles":3,"n_spots":3,"parent":1014,"leaf_start":73,"leaf_end":76,"common_exact_states":[273],"common_informative_features":1,"strongest_common_feature":295,"interpretation":"shared_actual_record_support","biological_ancestor_assigned":false},{"node":1014,"left":825,"right":1013,"height":0.07401544011819024,"n_profiles":4,"n_spots":9,"parent":1604,"leaf_start":72,"leaf_end":76,"common_exact_states":[273],"common_informative_features":1,"strongest_common_feature":295,"interpretation":"shared_actual_record_support","biological_ancestor_assigned":false},{"node":1015,"left":1006,"right":1010,"height":0.07426650422256367,"n_profiles":4,"n_spots":11,"parent":1017,"leaf_start":143,"leaf_end":147,"common_exact_states":[231],"common_informative_features":15,"strongest_common_feature":253,"interpretation":"shared_actual_record_support","biological_ancestor_assigned":false},{"node":1016,"left":149,"right":466,"height":0.07439739610738244,"n_profiles":2,"n_spots":2,"parent":1024,"leaf_start":128,"leaf_end":130,"common_exact_states":[97,123],"common_informative_features":11,"strongest_common_feature":119,"interpretation":"shared_actual_record_support","biological_ancestor_assigned":false},{"node":1017,"left":982,"right":1015,"height":0.07440419415729918,"n_profiles":6,"n_spots":13,"parent":1018,"leaf_start":141,"leaf_end":147,"common_exact_states":[231],"common_informative_features":15,"strongest_common_feature":253,"interpretation":"shared_actual_record_support","biological_ancestor_assigned":false},{"node":1018,"left":1009,"right":1017,"height":0.07463367738185835,"n_profiles":10,"n_spots":17,"parent":1022,"leaf_start":137,"leaf_end":147,"common_exact_states":[231],"common_informative_features":13,"strongest_common_feature":253,"interpretation":"shared_actual_record_support","biological_ancestor_assigned":false},{"node":1019,"left":241,"right":521,"height":0.07481726396150569,"n_profiles":2,"n_spots":2,"parent":1020,"leaf_start":149,"leaf_end":151,"common_exact_states":[231],"common_informative_features":13,"strongest_common_feature":253,"interpretation":"shared_actual_record_support","biological_ancestor_assigned":false},{"node":1020,"left":728,"right":1019,"height":0.07481726396150569,"n_profiles":3,"n_spots":4,"parent":1021,"leaf_start":148,"leaf_end":151,"common_exact_states":[231],"common_informative_features":13,"strongest_common_feature":253,"interpretation":"shared_actual_record_support","biological_ancestor_assigned":false},{"node":1021,"left":792,"right":1020,"height":0.07481726396150569,"n_profiles":4,"n_spots":31,"parent":1022,"leaf_start":147,"leaf_end":151,"common_exact_states":[231],"common_informative_features":13,"strongest_common_feature":253,"interpretation":"shared_actual_record_support","biological_ancestor_assigned":false},{"node":1022,"left":1018,"right":1021,"height":0.0748172639615057,"n_profiles":14,"n_spots":48,"parent":1423,"leaf_start":137,"leaf_end":151,"common_exact_states":[231],"common_informative_features":13,"strongest_common_feature":253,"interpretation":"shared_actual_record_support","biological_ancestor_assigned":false},{"node":1023,"left":88,"right":467,"height":0.07551953639190855,"n_profiles":2,"n_spots":2,"parent":1026,"leaf_start":123,"leaf_end":125,"common_exact_states":[97],"common_informative_features":7,"strongest_common_feature":119,"interpretation":"shared_actual_record_support","biological_ancestor_assigned":false},{"node":1024,"left":1011,"right":1016,"height":0.07551953639190855,"n_profiles":4,"n_spots":4,"parent":1025,"leaf_start":126,"leaf_end":130,"common_exact_states":[97],"common_informative_features":7,"strongest_common_feature":119,"interpretation":"shared_actual_record_support","biological_ancestor_assigned":false},{"node":1025,"left":465,"right":1024,"height":0.07551953639190855,"n_profiles":5,"n_spots":23,"parent":1026,"leaf_start":125,"leaf_end":130,"common_exact_states":[97],"common_informative_features":7,"strongest_common_feature":119,"interpretation":"shared_actual_record_support","biological_ancestor_assigned":false},{"node":1026,"left":1023,"right":1025,"height":0.07551953639190855,"n_profiles":7,"n_spots":25,"parent":1419,"leaf_start":123,"leaf_end":130,"common_exact_states":[97],"common_informative_features":7,"strongest_common_feature":119,"interpretation":"shared_actual_record_support","biological_ancestor_assigned":false},{"node":1027,"left":206,"right":243,"height":0.07569078254539875,"n_profiles":2,"n_spots":3,"parent":1028,"leaf_start":114,"leaf_end":116,"common_exact_states":[45,188],"common_informative_features":11,"strongest_common_feature":67,"interpretation":"shared_actual_record_support","biological_ancestor_assigned":false},{"node":1028,"left":245,"right":1027,"height":0.07569078254539875,"n_profiles":3,"n_spots":4,"parent":1052,"leaf_start":113,"leaf_end":116,"common_exact_states":[45,188],"common_informative_features":11,"strongest_common_feature":67,"interpretation":"shared_actual_record_support","biological_ancestor_assigned":false},{"node":1029,"left":396,"right":397,"height":0.07574148806985585,"n_profiles":2,"n_spots":4,"parent":1034,"leaf_start":195,"leaf_end":197,"common_exact_states":[74,202],"common_informative_features":13,"strongest_common_feature":224,"interpretation":"shared_actual_record_support","biological_ancestor_assigned":false},{"node":1030,"left":420,"right":780,"height":0.0764772123906714,"n_profiles":2,"n_spots":3,"parent":1032,"leaf_start":81,"leaf_end":83,"common_exact_states":[277],"common_informative_features":2,"strongest_common_feature":299,"interpretation":"shared_actual_record_support","biological_ancestor_assigned":false},{"node":1031,"left":602,"right":798,"height":0.0764772123906714,"n_profiles":2,"n_spots":3,"parent":1032,"leaf_start":83,"leaf_end":85,"common_exact_states":[277],"common_informative_features":3,"strongest_common_feature":299,"interpretation":"shared_actual_record_support","biological_ancestor_assigned":false},{"node":1032,"left":1030,"right":1031,"height":0.0764772123906714,"n_profiles":4,"n_spots":6,"parent":1033,"leaf_start":81,"leaf_end":85,"common_exact_states":[277],"common_informative_features":2,"strongest_common_feature":299,"interpretation":"shared_actual_record_support","biological_ancestor_assigned":false},{"node":1033,"left":827,"right":1032,"height":0.0764772123906714,"n_profiles":5,"n_spots":13,"parent":1606,"leaf_start":80,"leaf_end":85,"common_exact_states":[277],"common_informative_features":1,"strongest_common_feature":299,"interpretation":"shared_actual_record_support","biological_ancestor_assigned":false},{"node":1034,"left":714,"right":1029,"height":0.07658831878104516,"n_profiles":3,"n_spots":5,"parent":1039,"leaf_start":194,"leaf_end":197,"common_exact_states":[202],"common_informative_features":10,"strongest_common_feature":224,"interpretation":"shared_actual_record_support","biological_ancestor_assigned":false},{"node":1035,"left":58,"right":186,"height":0.07736716752597587,"n_profiles":2,"n_spots":2,"parent":1049,"leaf_start":133,"leaf_end":135,"common_exact_states":[34,123],"common_informative_features":11,"strongest_common_feature":57,"interpretation":"shared_actual_record_support","biological_ancestor_assigned":false},{"node":1036,"left":99,"right":158,"height":0.07736716752597587,"n_profiles":2,"n_spots":2,"parent":1037,"leaf_start":63,"leaf_end":65,"common_exact_states":[123,294],"common_informative_features":8,"strongest_common_feature":316,"interpretation":"shared_actual_record_support","biological_ancestor_assigned":false},{"node":1037,"left":604,"right":1036,"height":0.07736716752597587,"n_profiles":3,"n_spots":5,"parent":1054,"leaf_start":62,"leaf_end":65,"common_exact_states":[123,294],"common_informative_features":8,"strongest_common_feature":316,"interpretation":"shared_actual_record_support","biological_ancestor_assigned":false},{"node":1038,"left":166,"right":750,"height":0.07741952441646632,"n_profiles":2,"n_spots":2,"parent":1042,"leaf_start":189,"leaf_end":191,"common_exact_states":[202],"common_informative_features":10,"strongest_common_feature":224,"interpretation":"shared_actual_record_support","biological_ancestor_assigned":false},{"node":1039,"left":518,"right":1034,"height":0.07741952441646632,"n_profiles":4,"n_spots":6,"parent":1040,"leaf_start":193,"leaf_end":197,"common_exact_states":[202],"common_informative_features":10,"strongest_common_feature":224,"interpretation":"shared_actual_record_support","biological_ancestor_assigned":false},{"node":1040,"left":577,"right":1039,"height":0.07741952441646632,"n_profiles":5,"n_spots":10,"parent":1041,"leaf_start":192,"leaf_end":197,"common_exact_states":[202],"common_informative_features":10,"strongest_common_feature":224,"interpretation":"shared_actual_record_support","biological_ancestor_assigned":false},{"node":1041,"left":749,"right":1040,"height":0.07741952441646632,"n_profiles":6,"n_spots":42,"parent":1042,"leaf_start":191,"leaf_end":197,"common_exact_states":[202],"common_informative_features":10,"strongest_common_feature":224,"interpretation":"shared_actual_record_support","biological_ancestor_assigned":false},{"node":1042,"left":1038,"right":1041,"height":0.07741952441646632,"n_profiles":8,"n_spots":44,"parent":1201,"leaf_start":189,"leaf_end":197,"common_exact_states":[202],"common_informative_features":10,"strongest_common_feature":224,"interpretation":"shared_actual_record_support","biological_ancestor_assigned":false},{"node":1043,"left":367,"right":368,"height":0.078026814844114,"n_profiles":2,"n_spots":6,"parent":1059,"leaf_start":155,"leaf_end":157,"common_exact_states":[74,134],"common_informative_features":11,"strongest_common_feature":156,"interpretation":"shared_actual_record_support","biological_ancestor_assigned":false},{"node":1044,"left":537,"right":634,"height":0.07804339715015719,"n_profiles":2,"n_spots":2,"parent":1045,"leaf_start":158,"leaf_end":160,"common_exact_states":[134,215],"common_informative_features":18,"strongest_common_feature":156,"interpretation":"shared_actual_record_support","biological_ancestor_assigned":false},{"node":1045,"left":635,"right":1044,"height":0.07804339715015719,"n_profiles":3,"n_spots":6,"parent":1059,"leaf_start":157,"leaf_end":160,"common_exact_states":[134,215],"common_informative_features":18,"strongest_common_feature":156,"interpretation":"shared_actual_record_support","biological_ancestor_assigned":false},{"node":1046,"left":721,"right":748,"height":0.07824777097697928,"n_profiles":2,"n_spots":2,"parent":1201,"leaf_start":197,"leaf_end":199,"common_exact_states":[],"common_informative_features":9,"strongest_common_feature":378,"interpretation":"shared_ordered_feature_support","biological_ancestor_assigned":false},{"node":1047,"left":733,"right":787,"height":0.07858141339917954,"n_profiles":2,"n_spots":2,"parent":1050,"leaf_start":67,"leaf_end":69,"common_exact_states":[294],"common_informative_features":7,"strongest_common_feature":316,"interpretation":"shared_actual_record_support","biological_ancestor_assigned":false},{"node":1048,"left":184,"right":187,"height":0.07858141339917955,"n_profiles":2,"n_spots":13,"parent":1056,"leaf_start":130,"leaf_end":132,"common_exact_states":[34],"common_informative_features":4,"strongest_common_feature":57,"interpretation":"shared_actual_record_support","biological_ancestor_assigned":false},{"node":1049,"left":185,"right":1035,"height":0.07858141339917955,"n_profiles":3,"n_spots":3,"parent":1056,"leaf_start":132,"leaf_end":135,"common_exact_states":[34],"common_informative_features":8,"strongest_common_feature":57,"interpretation":"shared_actual_record_support","biological_ancestor_assigned":false},{"node":1050,"left":131,"right":1047,"height":0.07858141339917955,"n_profiles":3,"n_spots":3,"parent":1053,"leaf_start":66,"leaf_end":69,"common_exact_states":[294],"common_informative_features":1,"strongest_common_feature":316,"interpretation":"shared_actual_record_support","biological_ancestor_assigned":false},{"node":1051,"left":65,"right":244,"height":0.07858141339917955,"n_profiles":2,"n_spots":2,"parent":1055,"leaf_start":110,"leaf_end":112,"common_exact_states":[45],"common_informative_features":4,"strongest_common_feature":67,"interpretation":"shared_actual_record_support","biological_ancestor_assigned":false},{"node":1052,"left":242,"right":1028,"height":0.07858141339917955,"n_profiles":4,"n_spots":14,"parent":1055,"leaf_start":112,"leaf_end":116,"common_exact_states":[45],"common_informative_features":4,"strongest_common_feature":67,"interpretation":"shared_actual_record_support","biological_ancestor_assigned":false},{"node":1053,"left":423,"right":1050,"height":0.07858141339917955,"n_profiles":4,"n_spots":4,"parent":1054,"leaf_start":65,"leaf_end":69,"common_exact_states":[294],"common_informative_features":1,"strongest_common_feature":316,"interpretation":"shared_actual_record_support","biological_ancestor_assigned":false},{"node":1054,"left":1037,"right":1053,"height":0.07858141339917955,"n_profiles":7,"n_spots":9,"parent":1057,"leaf_start":62,"leaf_end":69,"common_exact_states":[294],"common_informative_features":1,"strongest_common_feature":316,"interpretation":"shared_actual_record_support","biological_ancestor_assigned":false},{"node":1055,"left":1051,"right":1052,"height":0.07858141339917955,"n_profiles":6,"n_spots":16,"parent":1382,"leaf_start":110,"leaf_end":116,"common_exact_states":[45],"common_informative_features":4,"strongest_common_feature":67,"interpretation":"shared_actual_record_support","biological_ancestor_assigned":false},{"node":1056,"left":1048,"right":1049,"height":0.07858141339917955,"n_profiles":5,"n_spots":16,"parent":1419,"leaf_start":130,"leaf_end":135,"common_exact_states":[34],"common_informative_features":4,"strongest_common_feature":57,"interpretation":"shared_actual_record_support","biological_ancestor_assigned":false},{"node":1057,"left":840,"right":1054,"height":0.07858141339917955,"n_profiles":8,"n_spots":16,"parent":1611,"leaf_start":61,"leaf_end":69,"common_exact_states":[294],"common_informative_features":1,"strongest_common_feature":316,"interpretation":"shared_actual_record_support","biological_ancestor_assigned":false},{"node":1058,"left":380,"right":557,"height":0.07872622066960888,"n_profiles":2,"n_spots":2,"parent":1100,"leaf_start":499,"leaf_end":501,"common_exact_states":[174,186],"common_informative_features":13,"strongest_common_feature":208,"interpretation":"shared_actual_record_support","biological_ancestor_assigned":false},{"node":1059,"left":1043,"right":1045,"height":0.07892611454159434,"n_profiles":5,"n_spots":12,"parent":1067,"leaf_start":155,"leaf_end":160,"common_exact_states":[134],"common_informative_features":10,"strongest_common_feature":156,"interpretation":"shared_actual_record_support","biological_ancestor_assigned":false},{"node":1060,"left":71,"right":125,"height":0.07922311518372273,"n_profiles":2,"n_spots":2,"parent":1061,"leaf_start":18,"leaf_end":20,"common_exact_states":[23,260],"common_informative_features":7,"strongest_common_feature":282,"interpretation":"shared_actual_record_support","biological_ancestor_assigned":false},{"node":1061,"left":128,"right":1060,"height":0.07922311518372273,"n_profiles":3,"n_spots":3,"parent":1062,"leaf_start":17,"leaf_end":20,"common_exact_states":[23,260],"common_informative_features":1,"strongest_common_feature":282,"interpretation":"shared_actual_record_support","biological_ancestor_assigned":false},{"node":1062,"left":629,"right":1061,"height":0.07922311518372273,"n_profiles":4,"n_spots":4,"parent":1064,"leaf_start":16,"leaf_end":20,"common_exact_states":[260],"common_informative_features":1,"strongest_common_feature":282,"interpretation":"shared_actual_record_support","biological_ancestor_assigned":false},{"node":1063,"left":170,"right":681,"height":0.07922311518372273,"n_profiles":2,"n_spots":3,"parent":1065,"leaf_start":13,"leaf_end":15,"common_exact_states":[260],"common_informative_features":1,"strongest_common_feature":282,"interpretation":"shared_actual_record_support","biological_ancestor_assigned":false},{"node":1064,"left":600,"right":1062,"height":0.07922311518372273,"n_profiles":5,"n_spots":6,"parent":1065,"leaf_start":15,"leaf_end":20,"common_exact_states":[260],"common_informative_features":1,"strongest_common_feature":282,"interpretation":"shared_actual_record_support","biological_ancestor_assigned":false},{"node":1065,"left":1063,"right":1064,"height":0.07922311518372273,"n_profiles":7,"n_spots":9,"parent":1066,"leaf_start":13,"leaf_end":20,"common_exact_states":[260],"common_informative_features":1,"strongest_common_feature":282,"interpretation":"shared_actual_record_support","biological_ancestor_assigned":false},{"node":1066,"left":815,"right":1065,"height":0.07922311518372273,"n_profiles":8,"n_spots":16,"parent":1622,"leaf_start":12,"leaf_end":20,"common_exact_states":[260],"common_informative_features":1,"strongest_common_feature":282,"interpretation":"shared_actual_record_support","biological_ancestor_assigned":false},{"node":1067,"left":536,"right":1059,"height":0.07955839748811527,"n_profiles":6,"n_spots":16,"parent":1074,"leaf_start":154,"leaf_end":160,"common_exact_states":[134],"common_informative_features":10,"strongest_common_feature":156,"interpretation":"shared_actual_record_support","biological_ancestor_assigned":false},{"node":1068,"left":195,"right":196,"height":0.0797185187860428,"n_profiles":2,"n_spots":6,"parent":1078,"leaf_start":179,"leaf_end":181,"common_exact_states":[37,215],"common_informative_features":14,"strongest_common_feature":59,"interpretation":"shared_actual_record_support","biological_ancestor_assigned":false},{"node":1069,"left":232,"right":633,"height":0.07980883193303151,"n_profiles":2,"n_spots":3,"parent":1070,"leaf_start":164,"leaf_end":166,"common_exact_states":[134],"common_informative_features":10,"strongest_common_feature":156,"interpretation":"shared_actual_record_support","biological_ancestor_assigned":false},{"node":1070,"left":424,"right":1069,"height":0.07980883193303151,"n_profiles":3,"n_spots":4,"parent":1071,"leaf_start":163,"leaf_end":166,"common_exact_states":[134],"common_informative_features":10,"strongest_common_feature":156,"interpretation":"shared_actual_record_support","biological_ancestor_assigned":false},{"node":1071,"left":437,"right":1070,"height":0.07980883193303151,"n_profiles":4,"n_spots":5,"parent":1072,"leaf_start":162,"leaf_end":166,"common_exact_states":[134],"common_informative_features":10,"strongest_common_feature":156,"interpretation":"shared_actual_record_support","biological_ancestor_assigned":false},{"node":1072,"left":631,"right":1071,"height":0.07980883193303151,"n_profiles":5,"n_spots":37,"parent":1073,"leaf_start":161,"leaf_end":166,"common_exact_states":[134],"common_informative_features":10,"strongest_common_feature":156,"interpretation":"shared_actual_record_support","biological_ancestor_assigned":false},{"node":1073,"left":632,"right":1072,"height":0.07980883193303151,"n_profiles":6,"n_spots":38,"parent":1074,"leaf_start":160,"leaf_end":166,"common_exact_states":[134],"common_informative_features":10,"strongest_common_feature":156,"interpretation":"shared_actual_record_support","biological_ancestor_assigned":false},{"node":1074,"left":1067,"right":1073,"height":0.07980883193303151,"n_profiles":12,"n_spots":54,"parent":1081,"leaf_start":154,"leaf_end":166,"common_exact_states":[134],"common_informative_features":10,"strongest_common_feature":156,"interpretation":"shared_actual_record_support","biological_ancestor_assigned":false},{"node":1075,"left":739,"right":860,"height":0.08020540887184219,"n_profiles":3,"n_spots":3,"parent":1422,"leaf_start":774,"leaf_end":777,"common_exact_states":[],"common_informative_features":9,"strongest_common_feature":401,"interpretation":"shared_ordered_feature_support","biological_ancestor_assigned":false},{"node":1076,"left":531,"right":616,"height":0.08032889236769114,"n_profiles":2,"n_spots":2,"parent":1119,"leaf_start":281,"leaf_end":283,"common_exact_states":[126,215,235],"common_informative_features":19,"strongest_common_feature":257,"interpretation":"shared_actual_record_support","biological_ancestor_assigned":false},{"node":1077,"left":319,"right":385,"height":0.08054789908033104,"n_profiles":2,"n_spots":3,"parent":1089,"leaf_start":504,"leaf_end":506,"common_exact_states":[74,186,215],"common_informative_features":14,"strongest_common_feature":208,"interpretation":"shared_actual_record_support","biological_ancestor_assigned":false},{"node":1078,"left":194,"right":1068,"height":0.08090778747521274,"n_profiles":3,"n_spots":8,"parent":1085,"leaf_start":178,"leaf_end":181,"common_exact_states":[37],"common_informative_features":6,"strongest_common_feature":59,"interpretation":"shared_actual_record_support","biological_ancestor_assigned":false},{"node":1079,"left":106,"right":139,"height":0.08098302803778051,"n_profiles":2,"n_spots":2,"parent":1115,"leaf_start":268,"leaf_end":270,"common_exact_states":[142,235],"common_informative_features":19,"strongest_common_feature":257,"interpretation":"shared_actual_record_support","biological_ancestor_assigned":false},{"node":1080,"left":636,"right":638,"height":0.08102647422528733,"n_profiles":2,"n_spots":2,"parent":1081,"leaf_start":166,"leaf_end":168,"common_exact_states":[],"common_informative_features":9,"strongest_common_feature":385,"interpretation":"shared_ordered_feature_support","biological_ancestor_assigned":false},{"node":1081,"left":1074,"right":1080,"height":0.08102647422528735,"n_profiles":14,"n_spots":56,"parent":1329,"leaf_start":154,"leaf_end":168,"common_exact_states":[],"common_informative_features":9,"strongest_common_feature":385,"interpretation":"shared_ordered_feature_support","biological_ancestor_assigned":false},{"node":1082,"left":440,"right":713,"height":0.08109406738968203,"n_profiles":2,"n_spots":2,"parent":1083,"leaf_start":492,"leaf_end":494,"common_exact_states":[186,188],"common_informative_features":8,"strongest_common_feature":208,"interpretation":"shared_actual_record_support","biological_ancestor_assigned":false},{"node":1083,"left":712,"right":1082,"height":0.08109406738968203,"n_profiles":3,"n_spots":3,"parent":1106,"leaf_start":491,"leaf_end":494,"common_exact_states":[186,188],"common_informative_features":8,"strongest_common_feature":208,"interpretation":"shared_actual_record_support","biological_ancestor_assigned":false},{"node":1084,"left":191,"right":197,"height":0.08156144822720743,"n_profiles":2,"n_spots":11,"parent":1087,"leaf_start":174,"leaf_end":176,"common_exact_states":[37],"common_informative_features":4,"strongest_common_feature":59,"interpretation":"shared_actual_record_support","biological_ancestor_assigned":false},{"node":1085,"left":192,"right":1078,"height":0.08156144822720743,"n_profiles":4,"n_spots":9,"parent":1086,"leaf_start":177,"leaf_end":181,"common_exact_states":[37],"common_informative_features":5,"strongest_common_feature":59,"interpretation":"shared_actual_record_support","biological_ancestor_assigned":false},{"node":1086,"left":193,"right":1085,"height":0.08156144822720743,"n_profiles":5,"n_spots":10,"parent":1087,"leaf_start":176,"leaf_end":181,"common_exact_states":[37],"common_informative_features":5,"strongest_common_feature":59,"interpretation":"shared_actual_record_support","biological_ancestor_assigned":false},{"node":1087,"left":1084,"right":1086,"height":0.08156144822720743,"n_profiles":7,"n_spots":21,"parent":1351,"leaf_start":174,"leaf_end":181,"common_exact_states":[37],"common_informative_features":4,"strongest_common_feature":59,"interpretation":"shared_actual_record_support","biological_ancestor_assigned":false},{"node":1088,"left":679,"right":693,"height":0.08163181623286639,"n_profiles":2,"n_spots":2,"parent":1153,"leaf_start":386,"leaf_end":388,"common_exact_states":[174,213],"common_informative_features":13,"strongest_common_feature":235,"interpretation":"shared_actual_record_support","biological_ancestor_assigned":false},{"node":1089,"left":342,"right":1077,"height":0.08176228789533466,"n_profiles":3,"n_spots":4,"parent":1091,"leaf_start":503,"leaf_end":506,"common_exact_states":[74,186],"common_informative_features":11,"strongest_common_feature":208,"interpretation":"shared_actual_record_support","biological_ancestor_assigned":false},{"node":1090,"left":534,"right":626,"height":0.08211394706123533,"n_profiles":2,"n_spots":3,"parent":1114,"leaf_start":567,"leaf_end":569,"common_exact_states":[131,188],"common_informative_features":16,"strongest_common_feature":153,"interpretation":"shared_actual_record_support","biological_ancestor_assigned":false},{"node":1091,"left":80,"right":1089,"height":0.08242982779382087,"n_profiles":4,"n_spots":5,"parent":1092,"leaf_start":502,"leaf_end":506,"common_exact_states":[74,186],"common_informative_features":10,"strongest_common_feature":208,"interpretation":"shared_actual_record_support","biological_ancestor_assigned":false},{"node":1092,"left":384,"right":1091,"height":0.08242982779382087,"n_profiles":5,"n_spots":7,"parent":1100,"leaf_start":501,"leaf_end":506,"common_exact_states":[74,186],"common_informative_features":10,"strongest_common_feature":208,"interpretation":"shared_actual_record_support","biological_ancestor_assigned":false},{"node":1093,"left":162,"right":716,"height":0.08244833458659093,"n_profiles":2,"n_spots":4,"parent":1106,"leaf_start":494,"leaf_end":496,"common_exact_states":[186,215],"common_informative_features":11,"strongest_common_feature":208,"interpretation":"shared_actual_record_support","biological_ancestor_assigned":false},{"node":1094,"left":215,"right":239,"height":0.08286968207168306,"n_profiles":2,"n_spots":2,"parent":1140,"leaf_start":374,"leaf_end":376,"common_exact_states":[44,213],"common_informative_features":13,"strongest_common_feature":235,"interpretation":"shared_actual_record_support","biological_ancestor_assigned":false},{"node":1095,"left":247,"right":248,"height":0.08291157712008751,"n_profiles":2,"n_spots":2,"parent":1435,"leaf_start":586,"leaf_end":588,"common_exact_states":[],"common_informative_features":6,"strongest_common_feature":391,"interpretation":"shared_ordered_feature_support","biological_ancestor_assigned":false},{"node":1096,"left":199,"right":200,"height":0.08291157712008751,"n_profiles":2,"n_spots":2,"parent":1410,"leaf_start":182,"leaf_end":184,"common_exact_states":[],"common_informative_features":6,"strongest_common_feature":381,"interpretation":"shared_ordered_feature_support","biological_ancestor_assigned":false},{"node":1097,"left":151,"right":541,"height":0.08302138425823223,"n_profiles":2,"n_spots":2,"parent":1098,"leaf_start":497,"leaf_end":499,"common_exact_states":[123,186],"common_informative_features":13,"strongest_common_feature":208,"interpretation":"shared_actual_record_support","biological_ancestor_assigned":false},{"node":1098,"left":564,"right":1097,"height":0.08302138425823223,"n_profiles":3,"n_spots":7,"parent":1107,"leaf_start":496,"leaf_end":499,"common_exact_states":[123,186],"common_informative_features":13,"strongest_common_feature":208,"interpretation":"shared_actual_record_support","biological_ancestor_assigned":false},{"node":1099,"left":544,"right":869,"height":0.08312797942856491,"n_profiles":6,"n_spots":7,"parent":1373,"leaf_start":216,"leaf_end":222,"common_exact_states":[],"common_informative_features":12,"strongest_common_feature":386,"interpretation":"shared_ordered_feature_support","biological_ancestor_assigned":false},{"node":1100,"left":1058,"right":1092,"height":0.08314555145771121,"n_profiles":7,"n_spots":9,"parent":1107,"leaf_start":499,"leaf_end":506,"common_exact_states":[186],"common_informative_features":9,"strongest_common_feature":208,"interpretation":"shared_actual_record_support","biological_ancestor_assigned":false},{"node":1101,"left":333,"right":366,"height":0.08348380090090844,"n_profiles":2,"n_spots":5,"parent":1102,"leaf_start":565,"leaf_end":567,"common_exact_states":[74,131],"common_informative_features":11,"strongest_common_feature":153,"interpretation":"shared_actual_record_support","biological_ancestor_assigned":false},{"node":1102,"left":365,"right":1101,"height":0.08348380090090844,"n_profiles":3,"n_spots":11,"parent":1118,"leaf_start":564,"leaf_end":567,"common_exact_states":[74,131],"common_informative_features":11,"strongest_common_feature":153,"interpretation":"shared_actual_record_support","biological_ancestor_assigned":false},{"node":1103,"left":83,"right":405,"height":0.0834889941289507,"n_profiles":2,"n_spots":4,"parent":1121,"leaf_start":277,"leaf_end":279,"common_exact_states":[74,215,235],"common_informative_features":17,"strongest_common_feature":257,"interpretation":"shared_actual_record_support","biological_ancestor_assigned":false},{"node":1104,"left":104,"right":535,"height":0.08350278404092125,"n_profiles":2,"n_spots":3,"parent":1105,"leaf_start":570,"leaf_end":572,"common_exact_states":[131,215],"common_informative_features":18,"strongest_common_feature":153,"interpretation":"shared_actual_record_support","biological_ancestor_assigned":false},{"node":1105,"left":627,"right":1104,"height":0.08350278404092125,"n_profiles":3,"n_spots":7,"parent":1114,"leaf_start":569,"leaf_end":572,"common_exact_states":[131,215],"common_informative_features":18,"strongest_common_feature":153,"interpretation":"shared_actual_record_support","biological_ancestor_assigned":false},{"node":1106,"left":1083,"right":1093,"height":0.08376357977142883,"n_profiles":5,"n_spots":7,"parent":1113,"leaf_start":491,"leaf_end":496,"common_exact_states":[186],"common_informative_features":7,"strongest_common_feature":208,"interpretation":"shared_actual_record_support","biological_ancestor_assigned":false},{"node":1107,"left":1098,"right":1100,"height":0.08382128031858398,"n_profiles":10,"n_spots":16,"parent":1113,"leaf_start":496,"leaf_end":506,"common_exact_states":[186],"common_informative_features":9,"strongest_common_feature":208,"interpretation":"shared_actual_record_support","biological_ancestor_assigned":false},{"node":1108,"left":392,"right":481,"height":0.08407592108897843,"n_profiles":2,"n_spots":2,"parent":1109,"leaf_start":272,"leaf_end":274,"common_exact_states":[188,235],"common_informative_features":16,"strongest_common_feature":257,"interpretation":"shared_actual_record_support","biological_ancestor_assigned":false},{"node":1109,"left":571,"right":1108,"height":0.08407592108897843,"n_profiles":3,"n_spots":4,"parent":1110,"leaf_start":271,"leaf_end":274,"common_exact_states":[188,235],"common_informative_features":16,"strongest_common_feature":257,"interpretation":"shared_actual_record_support","biological_ancestor_assigned":false},{"node":1110,"left":729,"right":1109,"height":0.08407592108897843,"n_profiles":4,"n_spots":7,"parent":1142,"leaf_start":270,"leaf_end":274,"common_exact_states":[188,235],"common_informative_features":14,"strongest_common_feature":257,"interpretation":"shared_actual_record_support","biological_ancestor_assigned":false},{"node":1111,"left":224,"right":533,"height":0.08409063740790683,"n_profiles":2,"n_spots":11,"parent":1120,"leaf_start":562,"leaf_end":564,"common_exact_states":[123,131],"common_informative_features":11,"strongest_common_feature":153,"interpretation":"shared_actual_record_support","biological_ancestor_assigned":false},{"node":1112,"left":390,"right":567,"height":0.08418050064084921,"n_profiles":2,"n_spots":2,"parent":1139,"leaf_start":376,"leaf_end":378,"common_exact_states":[188,213],"common_informative_features":13,"strongest_common_feature":235,"interpretation":"shared_actual_record_support","biological_ancestor_assigned":false},{"node":1113,"left":1106,"right":1107,"height":0.08418445823057695,"n_profiles":15,"n_spots":23,"parent":1117,"leaf_start":491,"leaf_end":506,"common_exact_states":[186],"common_informative_features":7,"strongest_common_feature":208,"interpretation":"shared_actual_record_support","biological_ancestor_assigned":false},{"node":1114,"left":1090,"right":1105,"height":0.08428662484132497,"n_profiles":5,"n_spots":10,"parent":1118,"leaf_start":567,"leaf_end":572,"common_exact_states":[131],"common_informative_features":15,"strongest_common_feature":153,"interpretation":"shared_actual_record_support","biological_ancestor_assigned":false},{"node":1115,"left":786,"right":1079,"height":0.08432033277467672,"n_profiles":3,"n_spots":3,"parent":1136,"leaf_start":267,"leaf_end":270,"common_exact_states":[235],"common_informative_features":13,"strongest_common_feature":257,"interpretation":"shared_actual_record_support","biological_ancestor_assigned":false},{"node":1116,"left":114,"right":711,"height":0.08442120236384777,"n_profiles":2,"n_spots":24,"parent":1117,"leaf_start":506,"leaf_end":508,"common_exact_states":[186],"common_informative_features":7,"strongest_common_feature":208,"interpretation":"shared_actual_record_support","biological_ancestor_assigned":false},{"node":1117,"left":1113,"right":1116,"height":0.08442120236384779,"n_profiles":17,"n_spots":47,"parent":1484,"leaf_start":491,"leaf_end":508,"common_exact_states":[186],"common_informative_features":7,"strongest_common_feature":208,"interpretation":"shared_actual_record_support","biological_ancestor_assigned":false},{"node":1118,"left":1102,"right":1114,"height":0.08479572817532467,"n_profiles":8,"n_spots":21,"parent":1120,"leaf_start":564,"leaf_end":572,"common_exact_states":[131],"common_informative_features":10,"strongest_common_feature":153,"interpretation":"shared_actual_record_support","biological_ancestor_assigned":false},{"node":1119,"left":587,"right":1076,"height":0.0848142069077309,"n_profiles":3,"n_spots":5,"parent":1131,"leaf_start":280,"leaf_end":283,"common_exact_states":[215,235],"common_informative_features":18,"strongest_common_feature":257,"interpretation":"shared_actual_record_support","biological_ancestor_assigned":false},{"node":1120,"left":1111,"right":1118,"height":0.08498839955924087,"n_profiles":10,"n_spots":32,"parent":1130,"leaf_start":562,"leaf_end":572,"common_exact_states":[131],"common_informative_features":10,"strongest_common_feature":153,"interpretation":"shared_actual_record_support","biological_ancestor_assigned":false},{"node":1121,"left":356,"right":1103,"height":0.08551259030248243,"n_profiles":3,"n_spots":6,"parent":1122,"leaf_start":276,"leaf_end":279,"common_exact_states":[74,235],"common_informative_features":16,"strongest_common_feature":257,"interpretation":"shared_actual_record_support","biological_ancestor_assigned":false},{"node":1122,"left":413,"right":1121,"height":0.08551259030248243,"n_profiles":4,"n_spots":12,"parent":1138,"leaf_start":275,"leaf_end":279,"common_exact_states":[74,235],"common_informative_features":16,"strongest_common_feature":257,"interpretation":"shared_actual_record_support","biological_ancestor_assigned":false},{"node":1123,"left":54,"right":628,"height":0.08552705685004128,"n_profiles":2,"n_spots":2,"parent":1126,"leaf_start":576,"leaf_end":578,"common_exact_states":[131],"common_informative_features":10,"strongest_common_feature":153,"interpretation":"shared_actual_record_support","biological_ancestor_assigned":false},{"node":1124,"left":103,"right":624,"height":0.08552705685004128,"n_profiles":2,"n_spots":2,"parent":1128,"leaf_start":573,"leaf_end":575,"common_exact_states":[131],"common_informative_features":10,"strongest_common_feature":153,"interpretation":"shared_actual_record_support","biological_ancestor_assigned":false},{"node":1125,"left":159,"right":513,"height":0.08552705685004128,"n_profiles":2,"n_spots":2,"parent":1126,"leaf_start":578,"leaf_end":580,"common_exact_states":[131],"common_informative_features":10,"strongest_common_feature":153,"interpretation":"shared_actual_record_support","biological_ancestor_assigned":false},{"node":1126,"left":1123,"right":1125,"height":0.08552705685004128,"n_profiles":4,"n_spots":4,"parent":1127,"leaf_start":576,"leaf_end":580,"common_exact_states":[131],"common_informative_features":10,"strongest_common_feature":153,"interpretation":"shared_actual_record_support","biological_ancestor_assigned":false},{"node":1127,"left":623,"right":1126,"height":0.08552705685004128,"n_profiles":5,"n_spots":44,"parent":1128,"leaf_start":575,"leaf_end":580,"common_exact_states":[131],"common_informative_features":10,"strongest_common_feature":153,"interpretation":"shared_actual_record_support","biological_ancestor_assigned":false},{"node":1128,"left":1124,"right":1127,"height":0.08552705685004128,"n_profiles":7,"n_spots":46,"parent":1129,"leaf_start":573,"leaf_end":580,"common_exact_states":[131],"common_informative_features":10,"strongest_common_feature":153,"interpretation":"shared_actual_record_support","biological_ancestor_assigned":false},{"node":1129,"left":625,"right":1128,"height":0.08552705685004128,"n_profiles":8,"n_spots":47,"parent":1130,"leaf_start":572,"leaf_end":580,"common_exact_states":[131],"common_informative_features":10,"strongest_common_feature":153,"interpretation":"shared_actual_record_support","biological_ancestor_assigned":false},{"node":1130,"left":1120,"right":1129,"height":0.08552705685004128,"n_profiles":18,"n_spots":79,"parent":1427,"leaf_start":562,"leaf_end":580,"common_exact_states":[131],"common_informative_features":10,"strongest_common_feature":153,"interpretation":"shared_actual_record_support","biological_ancestor_assigned":false},{"node":1131,"left":773,"right":1119,"height":0.08553250740448677,"n_profiles":4,"n_spots":15,"parent":1138,"leaf_start":279,"leaf_end":283,"common_exact_states":[215,235],"common_informative_features":14,"strongest_common_feature":257,"interpretation":"shared_actual_record_support","biological_ancestor_assigned":false},{"node":1132,"left":348,"right":401,"height":0.08562077675089495,"n_profiles":2,"n_spots":2,"parent":1133,"leaf_start":379,"leaf_end":381,"common_exact_states":[74,213],"common_informative_features":13,"strongest_common_feature":235,"interpretation":"shared_actual_record_support","biological_ancestor_assigned":false},{"node":1133,"left":400,"right":1132,"height":0.08562077675089495,"n_profiles":3,"n_spots":6,"parent":1139,"leaf_start":378,"leaf_end":381,"common_exact_states":[74,213],"common_informative_features":13,"strongest_common_feature":235,"interpretation":"shared_actual_record_support","biological_ancestor_assigned":false},{"node":1134,"left":442,"right":484,"height":0.08564074428699665,"n_profiles":2,"n_spots":2,"parent":1135,"leaf_start":370,"leaf_end":372,"common_exact_states":[213,215],"common_informative_features":13,"strongest_common_feature":235,"interpretation":"shared_actual_record_support","biological_ancestor_assigned":false},{"node":1135,"left":763,"right":1134,"height":0.08564074428699665,"n_profiles":3,"n_spots":10,"parent":1146,"leaf_start":369,"leaf_end":372,"common_exact_states":[213,215],"common_informative_features":11,"strongest_common_feature":235,"interpretation":"shared_actual_record_support","biological_ancestor_assigned":false},{"node":1136,"left":228,"right":1115,"height":0.08602786905014044,"n_profiles":4,"n_spots":4,"parent":1145,"leaf_start":266,"leaf_end":270,"common_exact_states":[235],"common_informative_features":13,"strongest_common_feature":257,"interpretation":"shared_actual_record_support","biological_ancestor_assigned":false},{"node":1137,"left":190,"right":580,"height":0.08625919664868427,"n_profiles":2,"n_spots":7,"parent":1144,"leaf_start":372,"leaf_end":374,"common_exact_states":[123,213],"common_informative_features":15,"strongest_common_feature":235,"interpretation":"shared_actual_record_support","biological_ancestor_assigned":false},{"node":1138,"left":1122,"right":1131,"height":0.0864065417521181,"n_profiles":8,"n_spots":27,"parent":1141,"leaf_start":275,"leaf_end":283,"common_exact_states":[235],"common_informative_features":13,"strongest_common_feature":257,"interpretation":"shared_actual_record_support","biological_ancestor_assigned":false},{"node":1139,"left":1112,"right":1133,"height":0.08644402890537234,"n_profiles":5,"n_spots":8,"parent":1140,"leaf_start":376,"leaf_end":381,"common_exact_states":[213],"common_informative_features":12,"strongest_common_feature":235,"interpretation":"shared_actual_record_support","biological_ancestor_assigned":false},{"node":1140,"left":1094,"right":1139,"height":0.08691110465961746,"n_profiles":7,"n_spots":10,"parent":1144,"leaf_start":374,"leaf_end":381,"common_exact_states":[213],"common_informative_features":10,"strongest_common_feature":235,"interpretation":"shared_actual_record_support","biological_ancestor_assigned":false},{"node":1141,"left":597,"right":1138,"height":0.08709204539383764,"n_profiles":9,"n_spots":39,"parent":1142,"leaf_start":274,"leaf_end":283,"common_exact_states":[235],"common_informative_features":13,"strongest_common_feature":257,"interpretation":"shared_actual_record_support","biological_ancestor_assigned":false},{"node":1142,"left":1110,"right":1141,"height":0.08725171608308574,"n_profiles":13,"n_spots":46,"parent":1145,"leaf_start":270,"leaf_end":283,"common_exact_states":[235],"common_informative_features":13,"strongest_common_feature":257,"interpretation":"shared_actual_record_support","biological_ancestor_assigned":false},{"node":1143,"left":211,"right":339,"height":0.08729006555538617,"n_profiles":2,"n_spots":3,"parent":1160,"leaf_start":299,"leaf_end":301,"common_exact_states":[74,123,166],"common_informative_features":12,"strongest_common_feature":188,"interpretation":"shared_actual_record_support","biological_ancestor_assigned":false},{"node":1144,"left":1137,"right":1140,"height":0.08733928708921869,"n_profiles":9,"n_spots":17,"parent":1146,"leaf_start":372,"leaf_end":381,"common_exact_states":[213],"common_informative_features":10,"strongest_common_feature":235,"interpretation":"shared_actual_record_support","biological_ancestor_assigned":false},{"node":1145,"left":1136,"right":1142,"height":0.08751261389164079,"n_profiles":17,"n_spots":50,"parent":1147,"leaf_start":266,"leaf_end":283,"common_exact_states":[235],"common_informative_features":13,"strongest_common_feature":257,"interpretation":"shared_actual_record_support","biological_ancestor_assigned":false},{"node":1146,"left":1135,"right":1144,"height":0.0875345922678285,"n_profiles":12,"n_spots":27,"parent":1158,"leaf_start":369,"leaf_end":381,"common_exact_states":[213],"common_informative_features":10,"strongest_common_feature":235,"interpretation":"shared_actual_record_support","biological_ancestor_assigned":false},{"node":1147,"left":764,"right":1145,"height":0.08765763751157292,"n_profiles":18,"n_spots":51,"parent":1148,"leaf_start":265,"leaf_end":283,"common_exact_states":[235],"common_informative_features":13,"strongest_common_feature":257,"interpretation":"shared_actual_record_support","biological_ancestor_assigned":false},{"node":1148,"left":300,"right":1147,"height":0.08765763751157293,"n_profiles":19,"n_spots":52,"parent":1149,"leaf_start":264,"leaf_end":283,"common_exact_states":[235],"common_informative_features":13,"strongest_common_feature":257,"interpretation":"shared_actual_record_support","biological_ancestor_assigned":false},{"node":1149,"left":445,"right":1148,"height":0.08765763751157293,"n_profiles":20,"n_spots":53,"parent":1150,"leaf_start":263,"leaf_end":283,"common_exact_states":[235],"common_informative_features":13,"strongest_common_feature":257,"interpretation":"shared_actual_record_support","biological_ancestor_assigned":false},{"node":1150,"left":700,"right":1149,"height":0.08765763751157293,"n_profiles":21,"n_spots":54,"parent":1151,"leaf_start":262,"leaf_end":283,"common_exact_states":[235],"common_informative_features":13,"strongest_common_feature":257,"interpretation":"shared_actual_record_support","biological_ancestor_assigned":false},{"node":1151,"left":738,"right":1150,"height":0.08765763751157293,"n_profiles":22,"n_spots":55,"parent":1152,"leaf_start":261,"leaf_end":283,"common_exact_states":[235],"common_informative_features":13,"strongest_common_feature":257,"interpretation":"shared_actual_record_support","biological_ancestor_assigned":false},{"node":1152,"left":796,"right":1151,"height":0.08765763751157293,"n_profiles":23,"n_spots":111,"parent":1367,"leaf_start":260,"leaf_end":283,"common_exact_states":[235],"common_informative_features":13,"strongest_common_feature":257,"interpretation":"shared_actual_record_support","biological_ancestor_assigned":false},{"node":1153,"left":102,"right":1088,"height":0.08777132326543247,"n_profiles":3,"n_spots":3,"parent":1154,"leaf_start":385,"leaf_end":388,"common_exact_states":[213],"common_informative_features":10,"strongest_common_feature":235,"interpretation":"shared_actual_record_support","biological_ancestor_assigned":false},{"node":1154,"left":122,"right":1153,"height":0.08777132326543247,"n_profiles":4,"n_spots":4,"parent":1155,"leaf_start":384,"leaf_end":388,"common_exact_states":[213],"common_informative_features":10,"strongest_common_feature":235,"interpretation":"shared_actual_record_support","biological_ancestor_assigned":false},{"node":1155,"left":297,"right":1154,"height":0.08777132326543247,"n_profiles":5,"n_spots":5,"parent":1156,"leaf_start":383,"leaf_end":388,"common_exact_states":[213],"common_informative_features":10,"strongest_common_feature":235,"interpretation":"shared_actual_record_support","biological_ancestor_assigned":false},{"node":1156,"left":674,"right":1155,"height":0.08777132326543247,"n_profiles":6,"n_spots":7,"parent":1157,"leaf_start":382,"leaf_end":388,"common_exact_states":[213],"common_informative_features":10,"strongest_common_feature":235,"interpretation":"shared_actual_record_support","biological_ancestor_assigned":false},{"node":1157,"left":762,"right":1156,"height":0.08777132326543247,"n_profiles":7,"n_spots":63,"parent":1158,"leaf_start":381,"leaf_end":388,"common_exact_states":[213],"common_informative_features":10,"strongest_common_feature":235,"interpretation":"shared_actual_record_support","biological_ancestor_assigned":false},{"node":1158,"left":1146,"right":1157,"height":0.08777132326543247,"n_profiles":19,"n_spots":90,"parent":1490,"leaf_start":369,"leaf_end":388,"common_exact_states":[213],"common_informative_features":10,"strongest_common_feature":235,"interpretation":"shared_actual_record_support","biological_ancestor_assigned":false},{"node":1159,"left":223,"right":527,"height":0.08816227698694058,"n_profiles":2,"n_spots":2,"parent":1162,"leaf_start":235,"leaf_end":237,"common_exact_states":[123,126,142],"common_informative_features":12,"strongest_common_feature":164,"interpretation":"shared_actual_record_support","biological_ancestor_assigned":false},{"node":1160,"left":376,"right":1143,"height":0.08883887494386827,"n_profiles":3,"n_spots":7,"parent":1165,"leaf_start":298,"leaf_end":301,"common_exact_states":[74,166],"common_informative_features":8,"strongest_common_feature":188,"interpretation":"shared_actual_record_support","biological_ancestor_assigned":false},{"node":1161,"left":554,"right":680,"height":0.08886037185485647,"n_profiles":2,"n_spots":4,"parent":1167,"leaf_start":295,"leaf_end":297,"common_exact_states":[166,215],"common_informative_features":11,"strongest_common_feature":188,"interpretation":"shared_actual_record_support","biological_ancestor_assigned":false},{"node":1162,"left":610,"right":1159,"height":0.08892940403507318,"n_profiles":3,"n_spots":3,"parent":1192,"leaf_start":234,"leaf_end":237,"common_exact_states":[126,142],"common_informative_features":11,"strongest_common_feature":164,"interpretation":"shared_actual_record_support","biological_ancestor_assigned":false},{"node":1163,"left":291,"right":299,"height":0.08929594399869963,"n_profiles":2,"n_spots":2,"parent":1203,"leaf_start":402,"leaf_end":404,"common_exact_states":[68,222],"common_informative_features":13,"strongest_common_feature":244,"interpretation":"shared_actual_record_support","biological_ancestor_assigned":false},{"node":1164,"left":311,"right":444,"height":0.08982131828741606,"n_profiles":2,"n_spots":2,"parent":1196,"leaf_start":408,"leaf_end":410,"common_exact_states":[81,222],"common_informative_features":13,"strongest_common_feature":244,"interpretation":"shared_actual_record_support","biological_ancestor_assigned":false},{"node":1165,"left":552,"right":1160,"height":0.09006968864343778,"n_profiles":4,"n_spots":11,"parent":1167,"leaf_start":297,"leaf_end":301,"common_exact_states":[166],"common_informative_features":7,"strongest_common_feature":188,"interpretation":"shared_actual_record_support","biological_ancestor_assigned":false},{"node":1166,"left":208,"right":233,"height":0.09028229383410002,"n_profiles":2,"n_spots":2,"parent":1192,"leaf_start":237,"leaf_end":239,"common_exact_states":[44,142],"common_informative_features":13,"strongest_common_feature":164,"interpretation":"shared_actual_record_support","biological_ancestor_assigned":false},{"node":1167,"left":1161,"right":1165,"height":0.09054508367931965,"n_profiles":6,"n_spots":15,"parent":1171,"leaf_start":295,"leaf_end":301,"common_exact_states":[166],"common_informative_features":5,"strongest_common_feature":188,"interpretation":"shared_actual_record_support","biological_ancestor_assigned":false},{"node":1168,"left":745,"right":901,"height":0.09083843997218473,"n_profiles":4,"n_spots":10,"parent":1430,"leaf_start":119,"leaf_end":123,"common_exact_states":[],"common_informative_features":9,"strongest_common_feature":387,"interpretation":"shared_ordered_feature_support","biological_ancestor_assigned":false},{"node":1169,"left":350,"right":404,"height":0.09114042131032218,"n_profiles":2,"n_spots":2,"parent":1182,"leaf_start":416,"leaf_end":418,"common_exact_states":[74,215,222],"common_informative_features":14,"strongest_common_feature":244,"interpretation":"shared_actual_record_support","biological_ancestor_assigned":false},{"node":1170,"left":110,"right":678,"height":0.09115630586831064,"n_profiles":2,"n_spots":23,"parent":1171,"leaf_start":301,"leaf_end":303,"common_exact_states":[166],"common_informative_features":4,"strongest_common_feature":188,"interpretation":"shared_actual_record_support","biological_ancestor_assigned":false},{"node":1171,"left":1167,"right":1170,"height":0.09115630586831064,"n_profiles":8,"n_spots":38,"parent":1547,"leaf_start":295,"leaf_end":303,"common_exact_states":[166],"common_informative_features":4,"strongest_common_feature":188,"interpretation":"shared_actual_record_support","biological_ancestor_assigned":false},{"node":1172,"left":508,"right":517,"height":0.09170450122826446,"n_profiles":2,"n_spots":2,"parent":1230,"leaf_start":472,"leaf_end":474,"common_exact_states":[120,190],"common_informative_features":13,"strongest_common_feature":212,"interpretation":"shared_actual_record_support","biological_ancestor_assigned":false},{"node":1173,"left":482,"right":483,"height":0.09181241065814594,"n_profiles":2,"n_spots":2,"parent":1244,"leaf_start":459,"leaf_end":461,"common_exact_states":[102,190],"common_informative_features":13,"strongest_common_feature":212,"interpretation":"shared_actual_record_support","biological_ancestor_assigned":false},{"node":1174,"left":569,"right":723,"height":0.09184030771651393,"n_profiles":2,"n_spots":3,"parent":1176,"leaf_start":405,"leaf_end":407,"common_exact_states":[188,222],"common_informative_features":11,"strongest_common_feature":244,"interpretation":"shared_actual_record_support","biological_ancestor_assigned":false},{"node":1175,"left":542,"right":648,"height":0.09184030771651393,"n_profiles":2,"n_spots":3,"parent":1177,"leaf_start":243,"leaf_end":245,"common_exact_states":[142,188],"common_informative_features":16,"strongest_common_feature":164,"interpretation":"shared_actual_record_support","biological_ancestor_assigned":false},{"node":1176,"left":727,"right":1174,"height":0.09184030771651393,"n_profiles":3,"n_spots":4,"parent":1200,"leaf_start":404,"leaf_end":407,"common_exact_states":[188,222],"common_informative_features":11,"strongest_common_feature":244,"interpretation":"shared_actual_record_support","biological_ancestor_assigned":false},{"node":1177,"left":645,"right":1175,"height":0.09184030771651393,"n_profiles":3,"n_spots":4,"parent":1178,"leaf_start":242,"leaf_end":245,"common_exact_states":[142,188],"common_informative_features":16,"strongest_common_feature":164,"interpretation":"shared_actual_record_support","biological_ancestor_assigned":false},{"node":1178,"left":647,"right":1177,"height":0.09184030771651393,"n_profiles":4,"n_spots":6,"parent":1199,"leaf_start":241,"leaf_end":245,"common_exact_states":[142,188],"common_informative_features":16,"strongest_common_feature":164,"interpretation":"shared_actual_record_support","biological_ancestor_assigned":false},{"node":1179,"left":334,"right":335,"height":0.09184118065872403,"n_profiles":2,"n_spots":4,"parent":1183,"leaf_start":246,"leaf_end":248,"common_exact_states":[74,123,142],"common_informative_features":12,"strongest_common_feature":164,"interpretation":"shared_actual_record_support","biological_ancestor_assigned":false},{"node":1180,"left":93,"right":543,"height":0.09186415528343517,"n_profiles":2,"n_spots":5,"parent":1183,"leaf_start":248,"leaf_end":250,"common_exact_states":[123,142,215],"common_informative_features":19,"strongest_common_feature":164,"interpretation":"shared_actual_record_support","biological_ancestor_assigned":false},{"node":1181,"left":98,"right":584,"height":0.09186415528343517,"n_profiles":2,"n_spots":4,"parent":1184,"leaf_start":413,"leaf_end":415,"common_exact_states":[123,215,222],"common_informative_features":16,"strongest_common_feature":244,"interpretation":"shared_actual_record_support","biological_ancestor_assigned":false},{"node":1182,"left":353,"right":1169,"height":0.09269923581075605,"n_profiles":3,"n_spots":5,"parent":1184,"leaf_start":415,"leaf_end":418,"common_exact_states":[74,222],"common_informative_features":13,"strongest_common_feature":244,"interpretation":"shared_actual_record_support","biological_ancestor_assigned":false},{"node":1183,"left":1179,"right":1180,"height":0.09309211693109772,"n_profiles":4,"n_spots":9,"parent":1193,"leaf_start":246,"leaf_end":250,"common_exact_states":[123,142],"common_informative_features":11,"strongest_common_feature":164,"interpretation":"shared_actual_record_support","biological_ancestor_assigned":false},{"node":1184,"left":1181,"right":1182,"height":0.09325512205781857,"n_profiles":5,"n_spots":9,"parent":1191,"leaf_start":413,"leaf_end":418,"common_exact_states":[222],"common_informative_features":12,"strongest_common_feature":244,"interpretation":"shared_actual_record_support","biological_ancestor_assigned":false},{"node":1185,"left":95,"right":566,"height":0.09345001576900647,"n_profiles":2,"n_spots":2,"parent":1228,"leaf_start":466,"leaf_end":468,"common_exact_states":[123,188,190],"common_informative_features":14,"strongest_common_feature":212,"interpretation":"shared_actual_record_support","biological_ancestor_assigned":false},{"node":1186,"left":137,"right":214,"height":0.09355335457882431,"n_profiles":2,"n_spots":2,"parent":1187,"leaf_start":462,"leaf_end":464,"common_exact_states":[44,190],"common_informative_features":13,"strongest_common_feature":212,"interpretation":"shared_actual_record_support","biological_ancestor_assigned":false},{"node":1187,"left":238,"right":1186,"height":0.09355335457882431,"n_profiles":3,"n_spots":3,"parent":1242,"leaf_start":461,"leaf_end":464,"common_exact_states":[44,190],"common_informative_features":11,"strongest_common_feature":212,"interpretation":"shared_actual_record_support","biological_ancestor_assigned":false},{"node":1188,"left":36,"right":409,"height":0.09355729096278807,"n_profiles":2,"n_spots":12,"parent":1195,"leaf_start":410,"leaf_end":412,"common_exact_states":[74,222],"common_informative_features":13,"strongest_common_feature":244,"interpretation":"shared_actual_record_support","biological_ancestor_assigned":false},{"node":1189,"left":79,"right":369,"height":0.09355729096278807,"n_profiles":2,"n_spots":13,"parent":1202,"leaf_start":239,"leaf_end":241,"common_exact_states":[74,142],"common_informative_features":11,"strongest_common_feature":164,"interpretation":"shared_actual_record_support","biological_ancestor_assigned":false},{"node":1190,"left":646,"right":649,"height":0.09358113231126028,"n_profiles":2,"n_spots":14,"parent":1193,"leaf_start":250,"leaf_end":252,"common_exact_states":[142,215],"common_informative_features":18,"strongest_common_feature":164,"interpretation":"shared_actual_record_support","biological_ancestor_assigned":false},{"node":1191,"left":768,"right":1184,"height":0.09409110424331071,"n_profiles":6,"n_spots":18,"parent":1195,"leaf_start":412,"leaf_end":418,"common_exact_states":[222],"common_informative_features":10,"strongest_common_feature":244,"interpretation":"shared_actual_record_support","biological_ancestor_assigned":false},{"node":1192,"left":1162,"right":1166,"height":0.09418142592570831,"n_profiles":5,"n_spots":5,"parent":1205,"leaf_start":234,"leaf_end":239,"common_exact_states":[142],"common_informative_features":10,"strongest_common_feature":164,"interpretation":"shared_actual_record_support","biological_ancestor_assigned":false},{"node":1193,"left":1183,"right":1190,"height":0.09421859722632332,"n_profiles":6,"n_spots":23,"parent":1197,"leaf_start":246,"leaf_end":252,"common_exact_states":[142],"common_informative_features":10,"strongest_common_feature":164,"interpretation":"shared_actual_record_support","biological_ancestor_assigned":false},{"node":1194,"left":387,"right":394,"height":0.09447510841742689,"n_profiles":2,"n_spots":2,"parent":1220,"leaf_start":470,"leaf_end":472,"common_exact_states":[74,190,215],"common_informative_features":14,"strongest_common_feature":212,"interpretation":"shared_actual_record_support","biological_ancestor_assigned":false},{"node":1195,"left":1188,"right":1191,"height":0.09484414146715026,"n_profiles":8,"n_spots":30,"parent":1196,"leaf_start":410,"leaf_end":418,"common_exact_states":[222],"common_informative_features":10,"strongest_common_feature":244,"interpretation":"shared_actual_record_support","biological_ancestor_assigned":false},{"node":1196,"left":1164,"right":1195,"height":0.09488583244418404,"n_profiles":10,"n_spots":32,"parent":1198,"leaf_start":408,"leaf_end":418,"common_exact_states":[222],"common_informative_features":10,"strongest_common_feature":244,"interpretation":"shared_actual_record_support","biological_ancestor_assigned":false},{"node":1197,"left":540,"right":1193,"height":0.09492371637634434,"n_profiles":7,"n_spots":37,"parent":1199,"leaf_start":245,"leaf_end":252,"common_exact_states":[142],"common_informative_features":10,"strongest_common_feature":164,"interpretation":"shared_actual_record_support","biological_ancestor_assigned":false},{"node":1198,"left":591,"right":1196,"height":0.09522553527513636,"n_profiles":11,"n_spots":47,"parent":1200,"leaf_start":407,"leaf_end":418,"common_exact_states":[222],"common_informative_features":10,"strongest_common_feature":244,"interpretation":"shared_actual_record_support","biological_ancestor_assigned":false},{"node":1199,"left":1178,"right":1197,"height":0.09535228249776169,"n_profiles":11,"n_spots":43,"parent":1202,"leaf_start":241,"leaf_end":252,"common_exact_states":[142],"common_informative_features":10,"strongest_common_feature":164,"interpretation":"shared_actual_record_support","biological_ancestor_assigned":false},{"node":1200,"left":1176,"right":1198,"height":0.0954153926182466,"n_profiles":14,"n_spots":51,"parent":1203,"leaf_start":404,"leaf_end":418,"common_exact_states":[222],"common_informative_features":10,"strongest_common_feature":244,"interpretation":"shared_actual_record_support","biological_ancestor_assigned":false},{"node":1201,"left":1042,"right":1046,"height":0.09560014410009089,"n_profiles":10,"n_spots":46,"parent":1330,"leaf_start":189,"leaf_end":199,"common_exact_states":[],"common_informative_features":9,"strongest_common_feature":378,"interpretation":"shared_ordered_feature_support","biological_ancestor_assigned":false},{"node":1202,"left":1189,"right":1199,"height":0.09566304633356255,"n_profiles":13,"n_spots":56,"parent":1205,"leaf_start":239,"leaf_end":252,"common_exact_states":[142],"common_informative_features":10,"strongest_common_feature":164,"interpretation":"shared_actual_record_support","biological_ancestor_assigned":false},{"node":1203,"left":1163,"right":1200,"height":0.0956782636233244,"n_profiles":16,"n_spots":53,"parent":1210,"leaf_start":402,"leaf_end":418,"common_exact_states":[222],"common_informative_features":10,"strongest_common_feature":244,"interpretation":"shared_actual_record_support","biological_ancestor_assigned":false},{"node":1204,"left":320,"right":475,"height":0.09567965302137045,"n_profiles":2,"n_spots":3,"parent":1225,"leaf_start":206,"leaf_end":208,"common_exact_states":[102,123,188],"common_informative_features":17,"strongest_common_feature":124,"interpretation":"shared_actual_record_support","biological_ancestor_assigned":false},{"node":1205,"left":1192,"right":1202,"height":0.09579666949900437,"n_profiles":18,"n_spots":61,"parent":1214,"leaf_start":234,"leaf_end":252,"common_exact_states":[142],"common_informative_features":10,"strongest_common_feature":164,"interpretation":"shared_actual_record_support","biological_ancestor_assigned":false},{"node":1206,"left":550,"right":672,"height":0.09609560635237101,"n_profiles":2,"n_spots":2,"parent":1290,"leaf_start":338,"leaf_end":340,"common_exact_states":[165,174],"common_informative_features":8,"strongest_common_feature":196,"interpretation":"shared_actual_record_support","biological_ancestor_assigned":false},{"node":1207,"left":126,"right":520,"height":0.09613099197151245,"n_profiles":2,"n_spots":3,"parent":1208,"leaf_start":399,"leaf_end":401,"common_exact_states":[222],"common_informative_features":10,"strongest_common_feature":244,"interpretation":"shared_actual_record_support","biological_ancestor_assigned":false},{"node":1208,"left":169,"right":1207,"height":0.09613099197151245,"n_profiles":3,"n_spots":5,"parent":1215,"leaf_start":398,"leaf_end":401,"common_exact_states":[222],"common_informative_features":10,"strongest_common_feature":244,"interpretation":"shared_actual_record_support","biological_ancestor_assigned":false},{"node":1209,"left":178,"right":650,"height":0.09613099197151245,"n_profiles":2,"n_spots":2,"parent":1210,"leaf_start":418,"leaf_end":420,"common_exact_states":[222],"common_informative_features":10,"strongest_common_feature":244,"interpretation":"shared_actual_record_support","biological_ancestor_assigned":false},{"node":1210,"left":1203,"right":1209,"height":0.09613099197151245,"n_profiles":18,"n_spots":55,"parent":1211,"leaf_start":402,"leaf_end":420,"common_exact_states":[222],"common_informative_features":10,"strongest_common_feature":244,"interpretation":"shared_actual_record_support","biological_ancestor_assigned":false},{"node":1211,"left":785,"right":1210,"height":0.09613099197151245,"n_profiles":19,"n_spots":134,"parent":1215,"leaf_start":401,"leaf_end":420,"common_exact_states":[222],"common_informative_features":10,"strongest_common_feature":244,"interpretation":"shared_actual_record_support","biological_ancestor_assigned":false},{"node":1212,"left":47,"right":105,"height":0.09613099197151245,"n_profiles":2,"n_spots":2,"parent":1213,"leaf_start":231,"leaf_end":233,"common_exact_states":[142],"common_informative_features":10,"strongest_common_feature":164,"interpretation":"shared_actual_record_support","biological_ancestor_assigned":false},{"node":1213,"left":514,"right":1212,"height":0.09613099197151245,"n_profiles":3,"n_spots":3,"parent":1216,"leaf_start":230,"leaf_end":233,"common_exact_states":[142],"common_informative_features":10,"strongest_common_feature":164,"interpretation":"shared_actual_record_support","biological_ancestor_assigned":false},{"node":1214,"left":644,"right":1205,"height":0.09613099197151245,"n_profiles":19,"n_spots":136,"parent":1216,"leaf_start":233,"leaf_end":252,"common_exact_states":[142],"common_informative_features":10,"strongest_common_feature":164,"interpretation":"shared_actual_record_support","biological_ancestor_assigned":false},{"node":1215,"left":1208,"right":1211,"height":0.09613099197151247,"n_profiles":22,"n_spots":139,"parent":1488,"leaf_start":398,"leaf_end":420,"common_exact_states":[222],"common_informative_features":10,"strongest_common_feature":244,"interpretation":"shared_actual_record_support","biological_ancestor_assigned":false},{"node":1216,"left":1213,"right":1214,"height":0.09613099197151247,"n_profiles":22,"n_spots":139,"parent":1227,"leaf_start":230,"leaf_end":252,"common_exact_states":[142],"common_informative_features":10,"strongest_common_feature":164,"interpretation":"shared_actual_record_support","biological_ancestor_assigned":false},{"node":1217,"left":507,"right":512,"height":0.09633926886057552,"n_profiles":2,"n_spots":2,"parent":1218,"leaf_start":710,"leaf_end":712,"common_exact_states":[120,188],"common_informative_features":13,"strongest_common_feature":142,"interpretation":"shared_actual_record_support","biological_ancestor_assigned":false},{"node":1218,"left":516,"right":1217,"height":0.09633926886057552,"n_profiles":3,"n_spots":6,"parent":1256,"leaf_start":709,"leaf_end":712,"common_exact_states":[120,188],"common_informative_features":13,"strongest_common_feature":142,"interpretation":"shared_actual_record_support","biological_ancestor_assigned":false},{"node":1219,"left":559,"right":691,"height":0.0967280515441036,"n_profiles":2,"n_spots":6,"parent":1238,"leaf_start":329,"leaf_end":331,"common_exact_states":[174,188,215],"common_informative_features":14,"strongest_common_feature":196,"interpretation":"shared_actual_record_support","biological_ancestor_assigned":false},{"node":1220,"left":345,"right":1194,"height":0.09707459478413809,"n_profiles":3,"n_spots":3,"parent":1221,"leaf_start":469,"leaf_end":472,"common_exact_states":[74,190],"common_informative_features":11,"strongest_common_feature":212,"interpretation":"shared_actual_record_support","biological_ancestor_assigned":false},{"node":1221,"left":393,"right":1220,"height":0.09707459478413809,"n_profiles":4,"n_spots":11,"parent":1239,"leaf_start":468,"leaf_end":472,"common_exact_states":[74,190],"common_informative_features":10,"strongest_common_feature":212,"interpretation":"shared_actual_record_support","biological_ancestor_assigned":false},{"node":1222,"left":574,"right":736,"height":0.09710026271573031,"n_profiles":2,"n_spots":11,"parent":1230,"leaf_start":474,"leaf_end":476,"common_exact_states":[190,215],"common_informative_features":11,"strongest_common_feature":212,"interpretation":"shared_actual_record_support","biological_ancestor_assigned":false},{"node":1223,"left":101,"right":528,"height":0.09745166691358664,"n_profiles":2,"n_spots":2,"parent":1297,"leaf_start":750,"leaf_end":752,"common_exact_states":[126,165],"common_informative_features":11,"strongest_common_feature":148,"interpretation":"shared_actual_record_support","biological_ancestor_assigned":false},{"node":1224,"left":341,"right":558,"height":0.09751774126171306,"n_profiles":2,"n_spots":2,"parent":1238,"leaf_start":331,"leaf_end":333,"common_exact_states":[123,174,188],"common_informative_features":16,"strongest_common_feature":196,"interpretation":"shared_actual_record_support","biological_ancestor_assigned":false},{"node":1225,"left":480,"right":1204,"height":0.09754366528419756,"n_profiles":3,"n_spots":4,"parent":1262,"leaf_start":205,"leaf_end":208,"common_exact_states":[102,188],"common_informative_features":13,"strongest_common_feature":124,"interpretation":"shared_actual_record_support","biological_ancestor_assigned":false},{"node":1226,"left":225,"right":235,"height":0.09763027762315257,"n_profiles":2,"n_spots":2,"parent":1288,"leaf_start":341,"leaf_end":343,"common_exact_states":[44,174],"common_informative_features":10,"strongest_common_feature":196,"interpretation":"shared_actual_record_support","biological_ancestor_assigned":false},{"node":1227,"left":643,"right":1216,"height":0.09785607604391845,"n_profiles":23,"n_spots":140,"parent":1374,"leaf_start":229,"leaf_end":252,"common_exact_states":[],"common_informative_features":9,"strongest_common_feature":375,"interpretation":"shared_ordered_feature_support","biological_ancestor_assigned":false},{"node":1228,"left":96,"right":1185,"height":0.09789606660553592,"n_profiles":3,"n_spots":4,"parent":1229,"leaf_start":465,"leaf_end":468,"common_exact_states":[123,190],"common_informative_features":13,"strongest_common_feature":212,"interpretation":"shared_actual_record_support","biological_ancestor_assigned":false},{"node":1229,"left":573,"right":1228,"height":0.09789606660553592,"n_profiles":4,"n_spots":19,"parent":1240,"leaf_start":464,"leaf_end":468,"common_exact_states":[123,190],"common_informative_features":13,"strongest_common_feature":212,"interpretation":"shared_actual_record_support","biological_ancestor_assigned":false},{"node":1230,"left":1172,"right":1222,"height":0.09801247496978374,"n_profiles":4,"n_spots":13,"parent":1239,"leaf_start":472,"leaf_end":476,"common_exact_states":[190],"common_informative_features":8,"strongest_common_feature":212,"interpretation":"shared_actual_record_support","biological_ancestor_assigned":false},{"node":1231,"left":281,"right":329,"height":0.09823032319963813,"n_profiles":2,"n_spots":2,"parent":1232,"leaf_start":702,"leaf_end":704,"common_exact_states":[74,120],"common_informative_features":8,"strongest_common_feature":142,"interpretation":"shared_actual_record_support","biological_ancestor_assigned":false},{"node":1232,"left":326,"right":1231,"height":0.09823032319963813,"n_profiles":3,"n_spots":7,"parent":1233,"leaf_start":701,"leaf_end":704,"common_exact_states":[74,120],"common_informative_features":8,"strongest_common_feature":142,"interpretation":"shared_actual_record_support","biological_ancestor_assigned":false},{"node":1233,"left":327,"right":1232,"height":0.09823032319963813,"n_profiles":4,"n_spots":10,"parent":1253,"leaf_start":700,"leaf_end":704,"common_exact_states":[74,120],"common_informative_features":8,"strongest_common_feature":142,"interpretation":"shared_actual_record_support","biological_ancestor_assigned":false},{"node":1234,"left":91,"right":432,"height":0.09825660603493798,"n_profiles":2,"n_spots":2,"parent":1235,"leaf_start":706,"leaf_end":708,"common_exact_states":[120,215],"common_informative_features":15,"strongest_common_feature":142,"interpretation":"shared_actual_record_support","biological_ancestor_assigned":false},{"node":1235,"left":510,"right":1234,"height":0.09825660603493798,"n_profiles":3,"n_spots":7,"parent":1236,"leaf_start":705,"leaf_end":708,"common_exact_states":[120,215],"common_informative_features":15,"strongest_common_feature":142,"interpretation":"shared_actual_record_support","biological_ancestor_assigned":false},{"node":1236,"left":519,"right":1235,"height":0.09825660603493798,"n_profiles":4,"n_spots":20,"parent":1253,"leaf_start":704,"leaf_end":708,"common_exact_states":[120,215],"common_informative_features":15,"strongest_common_feature":142,"interpretation":"shared_actual_record_support","biological_ancestor_assigned":false},{"node":1237,"left":288,"right":292,"height":0.09831876496995069,"n_profiles":2,"n_spots":3,"parent":1308,"leaf_start":311,"leaf_end":313,"common_exact_states":[68,165],"common_informative_features":8,"strongest_common_feature":187,"interpretation":"shared_actual_record_support","biological_ancestor_assigned":false},{"node":1238,"left":1219,"right":1224,"height":0.09848626311281242,"n_profiles":4,"n_spots":8,"parent":1245,"leaf_start":329,"leaf_end":333,"common_exact_states":[174,188],"common_informative_features":11,"strongest_common_feature":196,"interpretation":"shared_actual_record_support","biological_ancestor_assigned":false},{"node":1239,"left":1221,"right":1230,"height":0.09857376666257339,"n_profiles":8,"n_spots":24,"parent":1240,"leaf_start":468,"leaf_end":476,"common_exact_states":[190],"common_informative_features":7,"strongest_common_feature":212,"interpretation":"shared_actual_record_support","biological_ancestor_assigned":false},{"node":1240,"left":1229,"right":1239,"height":0.09882741468881573,"n_profiles":12,"n_spots":43,"parent":1242,"leaf_start":464,"leaf_end":476,"common_exact_states":[190],"common_informative_features":7,"strongest_common_feature":212,"interpretation":"shared_actual_record_support","biological_ancestor_assigned":false},{"node":1241,"left":138,"right":229,"height":0.09903031282991263,"n_profiles":2,"n_spots":2,"parent":1296,"leaf_start":752,"leaf_end":754,"common_exact_states":[44,126],"common_informative_features":10,"strongest_common_feature":148,"interpretation":"shared_actual_record_support","biological_ancestor_assigned":false},{"node":1242,"left":1187,"right":1240,"height":0.09916052323053974,"n_profiles":15,"n_spots":46,"parent":1244,"leaf_start":461,"leaf_end":476,"common_exact_states":[190],"common_informative_features":7,"strongest_common_feature":212,"interpretation":"shared_actual_record_support","biological_ancestor_assigned":false},{"node":1243,"left":182,"right":939,"height":0.09931287292311676,"n_profiles":4,"n_spots":4,"parent":1425,"leaf_start":589,"leaf_end":593,"common_exact_states":[],"common_informative_features":3,"strongest_common_feature":390,"interpretation":"shared_ordered_feature_support","biological_ancestor_assigned":false},{"node":1244,"left":1173,"right":1242,"height":0.0993903101500926,"n_profiles":17,"n_spots":48,"parent":1252,"leaf_start":459,"leaf_end":476,"common_exact_states":[190],"common_informative_features":7,"strongest_common_feature":212,"interpretation":"shared_actual_record_support","biological_ancestor_assigned":false},{"node":1245,"left":690,"right":1238,"height":0.09945478496391176,"n_profiles":5,"n_spots":12,"parent":1286,"leaf_start":328,"leaf_end":333,"common_exact_states":[174,188],"common_informative_features":11,"strongest_common_feature":196,"interpretation":"shared_actual_record_support","biological_ancestor_assigned":false},{"node":1246,"left":317,"right":321,"height":0.09948277349106728,"n_profiles":2,"n_spots":8,"parent":1247,"leaf_start":209,"leaf_end":211,"common_exact_states":[74,102],"common_informative_features":8,"strongest_common_feature":124,"interpretation":"shared_actual_record_support","biological_ancestor_assigned":false},{"node":1247,"left":318,"right":1246,"height":0.09948277349106728,"n_profiles":3,"n_spots":10,"parent":1262,"leaf_start":208,"leaf_end":211,"common_exact_states":[74,102],"common_informative_features":8,"strongest_common_feature":124,"interpretation":"shared_actual_record_support","biological_ancestor_assigned":false},{"node":1248,"left":476,"right":485,"height":0.09950973091064391,"n_profiles":2,"n_spots":22,"parent":1268,"leaf_start":211,"leaf_end":213,"common_exact_states":[102,215],"common_informative_features":16,"strongest_common_feature":124,"interpretation":"shared_actual_record_support","biological_ancestor_assigned":false},{"node":1249,"left":118,"right":165,"height":0.09984831963696507,"n_profiles":2,"n_spots":5,"parent":1250,"leaf_start":478,"leaf_end":480,"common_exact_states":[190],"common_informative_features":7,"strongest_common_feature":212,"interpretation":"shared_actual_record_support","biological_ancestor_assigned":false},{"node":1250,"left":692,"right":1249,"height":0.09984831963696507,"n_profiles":3,"n_spots":6,"parent":1251,"leaf_start":477,"leaf_end":480,"common_exact_states":[190],"common_informative_features":7,"strongest_common_feature":212,"interpretation":"shared_actual_record_support","biological_ancestor_assigned":false},{"node":1251,"left":735,"right":1250,"height":0.09984831963696507,"n_profiles":4,"n_spots":75,"parent":1252,"leaf_start":476,"leaf_end":480,"common_exact_states":[190],"common_informative_features":7,"strongest_common_feature":212,"interpretation":"shared_actual_record_support","biological_ancestor_assigned":false},{"node":1252,"left":1244,"right":1251,"height":0.09984831963696507,"n_profiles":21,"n_spots":123,"parent":1546,"leaf_start":459,"leaf_end":480,"common_exact_states":[190],"common_informative_features":7,"strongest_common_feature":212,"interpretation":"shared_actual_record_support","biological_ancestor_assigned":false},{"node":1253,"left":1233,"right":1236,"height":0.10024274789535842,"n_profiles":8,"n_spots":30,"parent":1258,"leaf_start":700,"leaf_end":708,"common_exact_states":[120],"common_informative_features":7,"strongest_common_feature":142,"interpretation":"shared_actual_record_support","biological_ancestor_assigned":false},{"node":1254,"left":89,"right":431,"height":0.10034568934276536,"n_profiles":2,"n_spots":2,"parent":1255,"leaf_start":214,"leaf_end":216,"common_exact_states":[102,123],"common_informative_features":11,"strongest_common_feature":124,"interpretation":"shared_actual_record_support","biological_ancestor_assigned":false},{"node":1255,"left":474,"right":1254,"height":0.10034568934276536,"n_profiles":3,"n_spots":20,"parent":1268,"leaf_start":213,"leaf_end":216,"common_exact_states":[102,123],"common_informative_features":11,"strongest_common_feature":124,"interpretation":"shared_actual_record_support","biological_ancestor_assigned":false},{"node":1256,"left":506,"right":1218,"height":0.1004048209667771,"n_profiles":4,"n_spots":16,"parent":1258,"leaf_start":708,"leaf_end":712,"common_exact_states":[120],"common_informative_features":7,"strongest_common_feature":142,"interpretation":"shared_actual_record_support","biological_ancestor_assigned":false},{"node":1257,"left":801,"right":853,"height":0.10042137528334542,"n_profiles":4,"n_spots":5,"parent":1373,"leaf_start":222,"leaf_end":226,"common_exact_states":[],"common_informative_features":15,"strongest_common_feature":389,"interpretation":"shared_ordered_feature_support","biological_ancestor_assigned":false},{"node":1258,"left":1253,"right":1256,"height":0.10082146614626722,"n_profiles":12,"n_spots":46,"parent":1264,"leaf_start":700,"leaf_end":712,"common_exact_states":[120],"common_informative_features":7,"strongest_common_feature":142,"interpretation":"shared_actual_record_support","biological_ancestor_assigned":false},{"node":1259,"left":364,"right":529,"height":0.1009080260751608,"n_profiles":2,"n_spots":2,"parent":1260,"leaf_start":758,"leaf_end":760,"common_exact_states":[126,188],"common_informative_features":13,"strongest_common_feature":148,"interpretation":"shared_actual_record_support","biological_ancestor_assigned":false},{"node":1260,"left":612,"right":1259,"height":0.1009080260751608,"n_profiles":3,"n_spots":8,"parent":1261,"leaf_start":757,"leaf_end":760,"common_exact_states":[126,188],"common_informative_features":13,"strongest_common_feature":148,"interpretation":"shared_actual_record_support","biological_ancestor_assigned":false},{"node":1261,"left":613,"right":1260,"height":0.1009080260751608,"n_profiles":4,"n_spots":9,"parent":1299,"leaf_start":756,"leaf_end":760,"common_exact_states":[126,188],"common_informative_features":13,"strongest_common_feature":148,"interpretation":"shared_actual_record_support","biological_ancestor_assigned":false},{"node":1262,"left":1225,"right":1247,"height":0.10098281517295789,"n_profiles":6,"n_spots":14,"parent":1269,"leaf_start":205,"leaf_end":211,"common_exact_states":[102],"common_informative_features":7,"strongest_common_feature":124,"interpretation":"shared_actual_record_support","biological_ancestor_assigned":false},{"node":1263,"left":90,"right":515,"height":0.10107145325396129,"n_profiles":2,"n_spots":5,"parent":1266,"leaf_start":712,"leaf_end":714,"common_exact_states":[120],"common_informative_features":7,"strongest_common_feature":142,"interpretation":"shared_actual_record_support","biological_ancestor_assigned":false},{"node":1264,"left":221,"right":1258,"height":0.10107145325396129,"n_profiles":13,"n_spots":51,"parent":1267,"leaf_start":699,"leaf_end":712,"common_exact_states":[120],"common_informative_features":7,"strongest_common_feature":142,"interpretation":"shared_actual_record_support","biological_ancestor_assigned":false},{"node":1265,"left":473,"right":505,"height":0.10107145325396129,"n_profiles":2,"n_spots":67,"parent":1266,"leaf_start":714,"leaf_end":716,"common_exact_states":[120],"common_informative_features":7,"strongest_common_feature":142,"interpretation":"shared_actual_record_support","biological_ancestor_assigned":false},{"node":1266,"left":1263,"right":1265,"height":0.10107145325396129,"n_profiles":4,"n_spots":72,"parent":1267,"leaf_start":712,"leaf_end":716,"common_exact_states":[120],"common_informative_features":7,"strongest_common_feature":142,"interpretation":"shared_actual_record_support","biological_ancestor_assigned":false},{"node":1267,"left":1264,"right":1266,"height":0.1010714532539613,"n_profiles":17,"n_spots":123,"parent":1537,"leaf_start":699,"leaf_end":716,"common_exact_states":[120],"common_informative_features":7,"strongest_common_feature":142,"interpretation":"shared_actual_record_support","biological_ancestor_assigned":false},{"node":1268,"left":1248,"right":1255,"height":0.101371789693121,"n_profiles":5,"n_spots":42,"parent":1269,"leaf_start":211,"leaf_end":216,"common_exact_states":[102],"common_informative_features":8,"strongest_common_feature":124,"interpretation":"shared_actual_record_support","biological_ancestor_assigned":false},{"node":1269,"left":1262,"right":1268,"height":0.10138446582100327,"n_profiles":11,"n_spots":56,"parent":1277,"leaf_start":205,"leaf_end":216,"common_exact_states":[102],"common_informative_features":7,"strongest_common_feature":124,"interpretation":"shared_actual_record_support","biological_ancestor_assigned":false},{"node":1270,"left":337,"right":338,"height":0.10141326255485016,"n_profiles":2,"n_spots":2,"parent":1282,"leaf_start":318,"leaf_end":320,"common_exact_states":[74,123,165],"common_informative_features":12,"strongest_common_feature":187,"interpretation":"shared_actual_record_support","biological_ancestor_assigned":false},{"node":1271,"left":340,"right":381,"height":0.10147140674376431,"n_profiles":2,"n_spots":2,"parent":1272,"leaf_start":326,"leaf_end":328,"common_exact_states":[74,174],"common_informative_features":11,"strongest_common_feature":196,"interpretation":"shared_actual_record_support","biological_ancestor_assigned":false},{"node":1272,"left":379,"right":1271,"height":0.10147140674376431,"n_profiles":3,"n_spots":14,"parent":1287,"leaf_start":325,"leaf_end":328,"common_exact_states":[74,174],"common_informative_features":11,"strongest_common_feature":196,"interpretation":"shared_actual_record_support","biological_ancestor_assigned":false},{"node":1273,"left":160,"right":293,"height":0.10149945282994083,"n_profiles":2,"n_spots":2,"parent":1274,"leaf_start":336,"leaf_end":338,"common_exact_states":[174,215],"common_informative_features":13,"strongest_common_feature":196,"interpretation":"shared_actual_record_support","biological_ancestor_assigned":false},{"node":1274,"left":560,"right":1273,"height":0.10149945282994083,"n_profiles":3,"n_spots":5,"parent":1275,"leaf_start":335,"leaf_end":338,"common_exact_states":[174,215],"common_informative_features":13,"strongest_common_feature":196,"interpretation":"shared_actual_record_support","biological_ancestor_assigned":false},{"node":1275,"left":611,"right":1274,"height":0.10149945282994083,"n_profiles":4,"n_spots":6,"parent":1276,"leaf_start":334,"leaf_end":338,"common_exact_states":[174,215],"common_informative_features":13,"strongest_common_feature":196,"interpretation":"shared_actual_record_support","biological_ancestor_assigned":false},{"node":1276,"left":694,"right":1275,"height":0.10149945282994083,"n_profiles":5,"n_spots":14,"parent":1286,"leaf_start":333,"leaf_end":338,"common_exact_states":[174,215],"common_informative_features":13,"strongest_common_feature":196,"interpretation":"shared_actual_record_support","biological_ancestor_assigned":false},{"node":1277,"left":472,"right":1269,"height":0.1023978900434766,"n_profiles":12,"n_spots":129,"parent":1278,"leaf_start":204,"leaf_end":216,"common_exact_states":[102],"common_informative_features":7,"strongest_common_feature":124,"interpretation":"shared_actual_record_support","biological_ancestor_assigned":false},{"node":1278,"left":478,"right":1277,"height":0.10239789004347662,"n_profiles":13,"n_spots":130,"parent":1279,"leaf_start":203,"leaf_end":216,"common_exact_states":[102],"common_informative_features":7,"strongest_common_feature":124,"interpretation":"shared_actual_record_support","biological_ancestor_assigned":false},{"node":1279,"left":220,"right":1278,"height":0.10239789004347662,"n_profiles":14,"n_spots":131,"parent":1280,"leaf_start":202,"leaf_end":216,"common_exact_states":[102],"common_informative_features":7,"strongest_common_feature":124,"interpretation":"shared_actual_record_support","biological_ancestor_assigned":false},{"node":1280,"left":286,"right":1279,"height":0.10239789004347662,"n_profiles":15,"n_spots":132,"parent":1281,"leaf_start":201,"leaf_end":216,"common_exact_states":[102],"common_informative_features":7,"strongest_common_feature":124,"interpretation":"shared_actual_record_support","biological_ancestor_assigned":false},{"node":1281,"left":479,"right":1280,"height":0.10239789004347663,"n_profiles":16,"n_spots":134,"parent":1376,"leaf_start":200,"leaf_end":216,"common_exact_states":[102],"common_informative_features":7,"strongest_common_feature":124,"interpretation":"shared_actual_record_support","biological_ancestor_assigned":false},{"node":1282,"left":551,"right":1270,"height":0.10294280703955383,"n_profiles":3,"n_spots":4,"parent":1292,"leaf_start":317,"leaf_end":320,"common_exact_states":[123,165],"common_informative_features":11,"strongest_common_feature":187,"interpretation":"shared_actual_record_support","biological_ancestor_assigned":false},{"node":1283,"left":144,"right":332,"height":0.10298462776807561,"n_profiles":2,"n_spots":2,"parent":1284,"leaf_start":761,"leaf_end":763,"common_exact_states":[74,126],"common_informative_features":8,"strongest_common_feature":148,"interpretation":"shared_actual_record_support","biological_ancestor_assigned":false},{"node":1284,"left":363,"right":1283,"height":0.10298462776807561,"n_profiles":3,"n_spots":7,"parent":1299,"leaf_start":760,"leaf_end":763,"common_exact_states":[74,126],"common_informative_features":8,"strongest_common_feature":148,"interpretation":"shared_actual_record_support","biological_ancestor_assigned":false},{"node":1285,"left":530,"right":615,"height":0.10301351670089545,"n_profiles":2,"n_spots":10,"parent":1296,"leaf_start":754,"leaf_end":756,"common_exact_states":[126,215],"common_informative_features":15,"strongest_common_feature":148,"interpretation":"shared_actual_record_support","biological_ancestor_assigned":false},{"node":1286,"left":1245,"right":1276,"height":0.10305178426039152,"n_profiles":10,"n_spots":26,"parent":1287,"leaf_start":328,"leaf_end":338,"common_exact_states":[174],"common_informative_features":10,"strongest_common_feature":196,"interpretation":"shared_actual_record_support","biological_ancestor_assigned":false},{"node":1287,"left":1272,"right":1286,"height":0.10322016450821614,"n_profiles":13,"n_spots":40,"parent":1291,"leaf_start":325,"leaf_end":338,"common_exact_states":[174],"common_informative_features":8,"strongest_common_feature":196,"interpretation":"shared_actual_record_support","biological_ancestor_assigned":false},{"node":1288,"left":556,"right":1226,"height":0.10343766621382797,"n_profiles":3,"n_spots":19,"parent":1290,"leaf_start":340,"leaf_end":343,"common_exact_states":[174],"common_informative_features":7,"strongest_common_feature":196,"interpretation":"shared_actual_record_support","biological_ancestor_assigned":false},{"node":1289,"left":109,"right":675,"height":0.10353900262329042,"n_profiles":2,"n_spots":12,"parent":1300,"leaf_start":313,"leaf_end":315,"common_exact_states":[165,215],"common_informative_features":11,"strongest_common_feature":187,"interpretation":"shared_actual_record_support","biological_ancestor_assigned":false},{"node":1290,"left":1206,"right":1288,"height":0.10379378095225643,"n_profiles":5,"n_spots":21,"parent":1291,"leaf_start":338,"leaf_end":343,"common_exact_states":[174],"common_informative_features":7,"strongest_common_feature":196,"interpretation":"shared_actual_record_support","biological_ancestor_assigned":false},{"node":1291,"left":1287,"right":1290,"height":0.10401292848359703,"n_profiles":18,"n_spots":61,"parent":1295,"leaf_start":325,"leaf_end":343,"common_exact_states":[174],"common_informative_features":7,"strongest_common_feature":196,"interpretation":"shared_actual_record_support","biological_ancestor_assigned":false},{"node":1292,"left":549,"right":1282,"height":0.10444433757471688,"n_profiles":4,"n_spots":18,"parent":1298,"leaf_start":316,"leaf_end":320,"common_exact_states":[123,165],"common_informative_features":11,"strongest_common_feature":187,"interpretation":"shared_actual_record_support","biological_ancestor_assigned":false},{"node":1293,"left":111,"right":453,"height":0.10450601042911334,"n_profiles":2,"n_spots":3,"parent":1294,"leaf_start":344,"leaf_end":346,"common_exact_states":[174],"common_informative_features":7,"strongest_common_feature":196,"interpretation":"shared_actual_record_support","biological_ancestor_assigned":false},{"node":1294,"left":689,"right":1293,"height":0.10450601042911334,"n_profiles":3,"n_spots":83,"parent":1295,"leaf_start":343,"leaf_end":346,"common_exact_states":[174],"common_informative_features":7,"strongest_common_feature":196,"interpretation":"shared_actual_record_support","biological_ancestor_assigned":false},{"node":1295,"left":1291,"right":1294,"height":0.10450601042911334,"n_profiles":21,"n_spots":144,"parent":1352,"leaf_start":325,"leaf_end":346,"common_exact_states":[174],"common_informative_features":7,"strongest_common_feature":196,"interpretation":"shared_actual_record_support","biological_ancestor_assigned":false},{"node":1296,"left":1241,"right":1285,"height":0.10456266322934482,"n_profiles":4,"n_spots":12,"parent":1301,"leaf_start":752,"leaf_end":756,"common_exact_states":[126],"common_informative_features":7,"strongest_common_feature":148,"interpretation":"shared_actual_record_support","biological_ancestor_assigned":false},{"node":1297,"left":526,"right":1223,"height":0.10501072768325254,"n_profiles":3,"n_spots":29,"parent":1302,"leaf_start":749,"leaf_end":752,"common_exact_states":[126],"common_informative_features":7,"strongest_common_feature":148,"interpretation":"shared_actual_record_support","biological_ancestor_assigned":false},{"node":1298,"left":374,"right":1292,"height":0.10508964223353118,"n_profiles":5,"n_spots":24,"parent":1300,"leaf_start":315,"leaf_end":320,"common_exact_states":[165],"common_informative_features":7,"strongest_common_feature":187,"interpretation":"shared_actual_record_support","biological_ancestor_assigned":false},{"node":1299,"left":1261,"right":1284,"height":0.10514650058127428,"n_profiles":7,"n_spots":16,"parent":1301,"leaf_start":756,"leaf_end":763,"common_exact_states":[126],"common_informative_features":7,"strongest_common_feature":148,"interpretation":"shared_actual_record_support","biological_ancestor_assigned":false},{"node":1300,"left":1289,"right":1298,"height":0.10541728078090093,"n_profiles":7,"n_spots":36,"parent":1308,"leaf_start":313,"leaf_end":320,"common_exact_states":[165],"common_informative_features":5,"strongest_common_feature":187,"interpretation":"shared_actual_record_support","biological_ancestor_assigned":false},{"node":1301,"left":1296,"right":1299,"height":0.10562255234819196,"n_profiles":11,"n_spots":28,"parent":1302,"leaf_start":752,"leaf_end":763,"common_exact_states":[126],"common_informative_features":7,"strongest_common_feature":148,"interpretation":"shared_actual_record_support","biological_ancestor_assigned":false},{"node":1302,"left":1297,"right":1301,"height":0.1057114162761427,"n_profiles":14,"n_spots":57,"parent":1309,"leaf_start":749,"leaf_end":763,"common_exact_states":[126],"common_informative_features":7,"strongest_common_feature":148,"interpretation":"shared_actual_record_support","biological_ancestor_assigned":false},{"node":1303,"left":687,"right":688,"height":0.10571652562741764,"n_profiles":2,"n_spots":3,"parent":1304,"leaf_start":347,"leaf_end":349,"common_exact_states":[],"common_informative_features":6,"strongest_common_feature":14,"interpretation":"shared_ordered_feature_support","biological_ancestor_assigned":false},{"node":1304,"left":696,"right":1303,"height":0.10571652562741764,"n_profiles":3,"n_spots":4,"parent":1352,"leaf_start":346,"leaf_end":349,"common_exact_states":[],"common_informative_features":6,"strongest_common_feature":14,"interpretation":"shared_ordered_feature_support","biological_ancestor_assigned":false},{"node":1305,"left":283,"right":295,"height":0.10583761025248255,"n_profiles":2,"n_spots":4,"parent":1306,"leaf_start":631,"leaf_end":633,"common_exact_states":[68,188],"common_informative_features":10,"strongest_common_feature":90,"interpretation":"shared_actual_record_support","biological_ancestor_assigned":false},{"node":1306,"left":289,"right":1305,"height":0.10583761025248255,"n_profiles":3,"n_spots":6,"parent":1307,"leaf_start":630,"leaf_end":633,"common_exact_states":[68,188],"common_informative_features":10,"strongest_common_feature":90,"interpretation":"shared_actual_record_support","biological_ancestor_assigned":false},{"node":1307,"left":294,"right":1306,"height":0.10583761025248255,"n_profiles":4,"n_spots":7,"parent":1322,"leaf_start":629,"leaf_end":633,"common_exact_states":[68,188],"common_informative_features":10,"strongest_common_feature":90,"interpretation":"shared_actual_record_support","biological_ancestor_assigned":false},{"node":1308,"left":1237,"right":1300,"height":0.1060337151779962,"n_profiles":9,"n_spots":39,"parent":1311,"leaf_start":311,"leaf_end":320,"common_exact_states":[165],"common_informative_features":5,"strongest_common_feature":187,"interpretation":"shared_actual_record_support","biological_ancestor_assigned":false},{"node":1309,"left":189,"right":1302,"height":0.1061118097577942,"n_profiles":15,"n_spots":58,"parent":1310,"leaf_start":748,"leaf_end":763,"common_exact_states":[126],"common_informative_features":7,"strongest_common_feature":148,"interpretation":"shared_actual_record_support","biological_ancestor_assigned":false},{"node":1310,"left":609,"right":1309,"height":0.1061118097577942,"n_profiles":16,"n_spots":160,"parent":1483,"leaf_start":747,"leaf_end":763,"common_exact_states":[126],"common_informative_features":7,"strongest_common_feature":148,"interpretation":"shared_actual_record_support","biological_ancestor_assigned":false},{"node":1311,"left":671,"right":1308,"height":0.10666946621930791,"n_profiles":10,"n_spots":88,"parent":1312,"leaf_start":310,"leaf_end":320,"common_exact_states":[165],"common_informative_features":4,"strongest_common_feature":187,"interpretation":"shared_actual_record_support","biological_ancestor_assigned":false},{"node":1312,"left":673,"right":1311,"height":0.10666946621930791,"n_profiles":11,"n_spots":89,"parent":1313,"leaf_start":309,"leaf_end":320,"common_exact_states":[165],"common_informative_features":4,"strongest_common_feature":187,"interpretation":"shared_actual_record_support","biological_ancestor_assigned":false},{"node":1313,"left":108,"right":1312,"height":0.10666946621930792,"n_profiles":12,"n_spots":92,"parent":1315,"leaf_start":308,"leaf_end":320,"common_exact_states":[165],"common_informative_features":4,"strongest_common_feature":187,"interpretation":"shared_actual_record_support","biological_ancestor_assigned":false},{"node":1314,"left":147,"right":234,"height":0.10666946621930792,"n_profiles":2,"n_spots":4,"parent":1315,"leaf_start":320,"leaf_end":322,"common_exact_states":[165],"common_informative_features":4,"strongest_common_feature":187,"interpretation":"shared_actual_record_support","biological_ancestor_assigned":false},{"node":1315,"left":1313,"right":1314,"height":0.10666946621930792,"n_profiles":14,"n_spots":96,"parent":1554,"leaf_start":308,"leaf_end":322,"common_exact_states":[165],"common_informative_features":4,"strongest_common_feature":187,"interpretation":"shared_actual_record_support","biological_ancestor_assigned":false},{"node":1316,"left":280,"right":284,"height":0.10812436013235309,"n_profiles":2,"n_spots":14,"parent":1317,"leaf_start":635,"leaf_end":637,"common_exact_states":[68,74],"common_informative_features":5,"strongest_common_feature":90,"interpretation":"shared_actual_record_support","biological_ancestor_assigned":false},{"node":1317,"left":282,"right":1316,"height":0.10812436013235309,"n_profiles":3,"n_spots":16,"parent":1318,"leaf_start":634,"leaf_end":637,"common_exact_states":[68,74],"common_informative_features":5,"strongest_common_feature":90,"interpretation":"shared_actual_record_support","biological_ancestor_assigned":false},{"node":1318,"left":285,"right":1317,"height":0.10812436013235309,"n_profiles":4,"n_spots":17,"parent":1322,"leaf_start":633,"leaf_end":637,"common_exact_states":[68,74],"common_informative_features":5,"strongest_common_feature":90,"interpretation":"shared_actual_record_support","biological_ancestor_assigned":false},{"node":1319,"left":290,"right":298,"height":0.10815620503112237,"n_profiles":2,"n_spots":14,"parent":1323,"leaf_start":637,"leaf_end":639,"common_exact_states":[68,215],"common_informative_features":13,"strongest_common_feature":90,"interpretation":"shared_actual_record_support","biological_ancestor_assigned":false},{"node":1320,"left":70,"right":207,"height":0.10914447042640787,"n_profiles":2,"n_spots":2,"parent":1321,"leaf_start":640,"leaf_end":642,"common_exact_states":[68,123],"common_informative_features":8,"strongest_common_feature":90,"interpretation":"shared_actual_record_support","biological_ancestor_assigned":false},{"node":1321,"left":287,"right":1320,"height":0.10914447042640787,"n_profiles":3,"n_spots":11,"parent":1323,"leaf_start":639,"leaf_end":642,"common_exact_states":[68,123],"common_informative_features":8,"strongest_common_feature":90,"interpretation":"shared_actual_record_support","biological_ancestor_assigned":false},{"node":1322,"left":1307,"right":1318,"height":0.11034782257119957,"n_profiles":8,"n_spots":24,"parent":1324,"leaf_start":629,"leaf_end":637,"common_exact_states":[68],"common_informative_features":4,"strongest_common_feature":90,"interpretation":"shared_actual_record_support","biological_ancestor_assigned":false},{"node":1323,"left":1319,"right":1321,"height":0.11036058747081645,"n_profiles":5,"n_spots":25,"parent":1324,"leaf_start":637,"leaf_end":642,"common_exact_states":[68],"common_informative_features":5,"strongest_common_feature":90,"interpretation":"shared_actual_record_support","biological_ancestor_assigned":false},{"node":1324,"left":1322,"right":1323,"height":0.11074820774905134,"n_profiles":13,"n_spots":49,"parent":1326,"leaf_start":629,"leaf_end":642,"common_exact_states":[68],"common_informative_features":4,"strongest_common_feature":90,"interpretation":"shared_actual_record_support","biological_ancestor_assigned":false},{"node":1325,"left":217,"right":218,"height":0.11134225424822512,"n_profiles":2,"n_spots":4,"parent":1339,"leaf_start":617,"leaf_end":619,"common_exact_states":[44,81],"common_informative_features":8,"strongest_common_feature":103,"interpretation":"shared_actual_record_support","biological_ancestor_assigned":false},{"node":1326,"left":279,"right":1324,"height":0.11157670451522501,"n_profiles":14,"n_spots":117,"parent":1327,"leaf_start":628,"leaf_end":642,"common_exact_states":[68],"common_informative_features":4,"strongest_common_feature":90,"interpretation":"shared_actual_record_support","biological_ancestor_assigned":false},{"node":1327,"left":69,"right":1326,"height":0.11157670451522503,"n_profiles":15,"n_spots":118,"parent":1328,"leaf_start":627,"leaf_end":642,"common_exact_states":[68],"common_informative_features":4,"strongest_common_feature":90,"interpretation":"shared_actual_record_support","biological_ancestor_assigned":false},{"node":1328,"left":140,"right":1327,"height":0.11157670451522503,"n_profiles":16,"n_spots":122,"parent":1563,"leaf_start":626,"leaf_end":642,"common_exact_states":[68],"common_informative_features":4,"strongest_common_feature":90,"interpretation":"shared_actual_record_support","biological_ancestor_assigned":false},{"node":1329,"left":231,"right":1081,"height":0.1116958949456488,"n_profiles":15,"n_spots":57,"parent":1378,"leaf_start":153,"leaf_end":168,"common_exact_states":[],"common_informative_features":9,"strongest_common_feature":385,"interpretation":"shared_ordered_feature_support","biological_ancestor_assigned":false},{"node":1330,"left":751,"right":1201,"height":0.11270066664455028,"n_profiles":11,"n_spots":47,"parent":1429,"leaf_start":188,"leaf_end":199,"common_exact_states":[],"common_informative_features":9,"strongest_common_feature":378,"interpretation":"shared_ordered_feature_support","biological_ancestor_assigned":false},{"node":1331,"left":312,"right":434,"height":0.11372149269682179,"n_profiles":2,"n_spots":4,"parent":1332,"leaf_start":609,"leaf_end":611,"common_exact_states":[81,188],"common_informative_features":10,"strongest_common_feature":103,"interpretation":"shared_actual_record_support","biological_ancestor_assigned":false},{"node":1332,"left":441,"right":1331,"height":0.11372149269682179,"n_profiles":3,"n_spots":11,"parent":1342,"leaf_start":608,"leaf_end":611,"common_exact_states":[81,188],"common_informative_features":10,"strongest_common_feature":103,"interpretation":"shared_actual_record_support","biological_ancestor_assigned":false},{"node":1333,"left":86,"right":435,"height":0.11375805970152222,"n_profiles":2,"n_spots":4,"parent":1337,"leaf_start":620,"leaf_end":622,"common_exact_states":[81,123,215],"common_informative_features":16,"strongest_common_feature":103,"interpretation":"shared_actual_record_support","biological_ancestor_assigned":false},{"node":1334,"left":74,"right":313,"height":0.11636586900830657,"n_profiles":2,"n_spots":4,"parent":1335,"leaf_start":613,"leaf_end":615,"common_exact_states":[74,81],"common_informative_features":5,"strongest_common_feature":103,"interpretation":"shared_actual_record_support","biological_ancestor_assigned":false},{"node":1335,"left":309,"right":1334,"height":0.11636586900830657,"n_profiles":3,"n_spots":11,"parent":1336,"leaf_start":612,"leaf_end":615,"common_exact_states":[74,81],"common_informative_features":5,"strongest_common_feature":103,"interpretation":"shared_actual_record_support","biological_ancestor_assigned":false},{"node":1336,"left":310,"right":1335,"height":0.11636586900830657,"n_profiles":4,"n_spots":12,"parent":1342,"leaf_start":611,"leaf_end":615,"common_exact_states":[74,81],"common_informative_features":5,"strongest_common_feature":103,"interpretation":"shared_actual_record_support","biological_ancestor_assigned":false},{"node":1337,"left":443,"right":1333,"height":0.1164027543453146,"n_profiles":3,"n_spots":21,"parent":1339,"leaf_start":619,"leaf_end":622,"common_exact_states":[81,215],"common_informative_features":13,"strongest_common_feature":103,"interpretation":"shared_actual_record_support","biological_ancestor_assigned":false},{"node":1338,"left":85,"right":433,"height":0.11754826701710794,"n_profiles":2,"n_spots":16,"parent":1343,"leaf_start":615,"leaf_end":617,"common_exact_states":[81,123],"common_informative_features":8,"strongest_common_feature":103,"interpretation":"shared_actual_record_support","biological_ancestor_assigned":false},{"node":1339,"left":1325,"right":1337,"height":0.11838853677536933,"n_profiles":5,"n_spots":25,"parent":1343,"leaf_start":617,"leaf_end":622,"common_exact_states":[81],"common_informative_features":5,"strongest_common_feature":103,"interpretation":"shared_actual_record_support","biological_ancestor_assigned":false},{"node":1340,"left":303,"right":522,"height":0.11866772903460981,"n_profiles":2,"n_spots":2,"parent":1601,"leaf_start":168,"leaf_end":170,"common_exact_states":[],"common_informative_features":6,"strongest_common_feature":8,"interpretation":"shared_ordered_feature_support","biological_ancestor_assigned":false},{"node":1341,"left":258,"right":704,"height":0.11866772903460981,"n_profiles":2,"n_spots":2,"parent":1607,"leaf_start":772,"leaf_end":774,"common_exact_states":[],"common_informative_features":2,"strongest_common_feature":326,"interpretation":"shared_ordered_feature_support","biological_ancestor_assigned":false},{"node":1342,"left":1332,"right":1336,"height":0.11880266479069189,"n_profiles":7,"n_spots":23,"parent":1344,"leaf_start":608,"leaf_end":615,"common_exact_states":[81],"common_informative_features":4,"strongest_common_feature":103,"interpretation":"shared_actual_record_support","biological_ancestor_assigned":false},{"node":1343,"left":1338,"right":1339,"height":0.1192438983300976,"n_profiles":7,"n_spots":41,"parent":1344,"leaf_start":615,"leaf_end":622,"common_exact_states":[81],"common_informative_features":5,"strongest_common_feature":103,"interpretation":"shared_actual_record_support","biological_ancestor_assigned":false},{"node":1344,"left":1342,"right":1343,"height":0.11958871355344514,"n_profiles":14,"n_spots":64,"parent":1347,"leaf_start":608,"leaf_end":622,"common_exact_states":[81],"common_informative_features":4,"strongest_common_feature":103,"interpretation":"shared_actual_record_support","biological_ancestor_assigned":false},{"node":1345,"left":213,"right":216,"height":0.12035761705770802,"n_profiles":2,"n_spots":2,"parent":1356,"leaf_start":106,"leaf_end":108,"common_exact_states":[44,74,215],"common_informative_features":16,"strongest_common_feature":66,"interpretation":"shared_actual_record_support","biological_ancestor_assigned":false},{"node":1346,"left":859,"right":902,"height":0.1203671477177242,"n_profiles":4,"n_spots":6,"parent":1504,"leaf_start":184,"leaf_end":188,"common_exact_states":[],"common_informative_features":3,"strongest_common_feature":17,"interpretation":"shared_ordered_feature_support","biological_ancestor_assigned":false},{"node":1347,"left":41,"right":1344,"height":0.12037431920542406,"n_profiles":15,"n_spots":65,"parent":1348,"leaf_start":607,"leaf_end":622,"common_exact_states":[81],"common_informative_features":4,"strongest_common_feature":103,"interpretation":"shared_actual_record_support","biological_ancestor_assigned":false},{"node":1348,"left":84,"right":1347,"height":0.12037431920542406,"n_profiles":16,"n_spots":68,"parent":1349,"leaf_start":606,"leaf_end":622,"common_exact_states":[81],"common_informative_features":4,"strongest_common_feature":103,"interpretation":"shared_actual_record_support","biological_ancestor_assigned":false},{"node":1349,"left":146,"right":1348,"height":0.12037431920542406,"n_profiles":17,"n_spots":70,"parent":1350,"leaf_start":605,"leaf_end":622,"common_exact_states":[81],"common_informative_features":4,"strongest_common_feature":103,"interpretation":"shared_actual_record_support","biological_ancestor_assigned":false},{"node":1350,"left":430,"right":1349,"height":0.12037431920542406,"n_profiles":18,"n_spots":182,"parent":1573,"leaf_start":604,"leaf_end":622,"common_exact_states":[81],"common_informative_features":4,"strongest_common_feature":103,"interpretation":"shared_actual_record_support","biological_ancestor_assigned":false},{"node":1351,"left":198,"right":1087,"height":0.12039069661493017,"n_profiles":8,"n_spots":22,"parent":1389,"leaf_start":173,"leaf_end":181,"common_exact_states":[],"common_informative_features":3,"strongest_common_feature":372,"interpretation":"shared_ordered_feature_support","biological_ancestor_assigned":false},{"node":1352,"left":1295,"right":1304,"height":0.12068222309562797,"n_profiles":24,"n_spots":148,"parent":1379,"leaf_start":325,"leaf_end":349,"common_exact_states":[],"common_informative_features":6,"strongest_common_feature":14,"interpretation":"shared_ordered_feature_support","biological_ancestor_assigned":false},{"node":1353,"left":226,"right":237,"height":0.12158117093801767,"n_profiles":2,"n_spots":3,"parent":1354,"leaf_start":99,"leaf_end":101,"common_exact_states":[44,188],"common_informative_features":11,"strongest_common_feature":66,"interpretation":"shared_actual_record_support","biological_ancestor_assigned":false},{"node":1354,"left":236,"right":1353,"height":0.12158117093801767,"n_profiles":3,"n_spots":6,"parent":1365,"leaf_start":98,"leaf_end":101,"common_exact_states":[44,188],"common_informative_features":11,"strongest_common_feature":66,"interpretation":"shared_actual_record_support","biological_ancestor_assigned":false},{"node":1355,"left":62,"right":210,"height":0.12158270080197715,"n_profiles":2,"n_spots":8,"parent":1356,"leaf_start":108,"leaf_end":110,"common_exact_states":[44,74,123],"common_informative_features":11,"strongest_common_feature":66,"interpretation":"shared_actual_record_support","biological_ancestor_assigned":false},{"node":1356,"left":1345,"right":1355,"height":0.12309563415494132,"n_profiles":4,"n_spots":10,"parent":1357,"leaf_start":106,"leaf_end":110,"common_exact_states":[44,74],"common_informative_features":8,"strongest_common_feature":66,"interpretation":"shared_actual_record_support","biological_ancestor_assigned":false},{"node":1357,"left":227,"right":1356,"height":0.12455114986793989,"n_profiles":5,"n_spots":16,"parent":1360,"leaf_start":105,"leaf_end":110,"common_exact_states":[44],"common_informative_features":7,"strongest_common_feature":66,"interpretation":"shared_actual_record_support","biological_ancestor_assigned":false},{"node":1358,"left":35,"right":64,"height":0.1246508643632212,"n_profiles":2,"n_spots":2,"parent":1359,"leaf_start":102,"leaf_end":104,"common_exact_states":[23,44,215],"common_informative_features":13,"strongest_common_feature":66,"interpretation":"shared_actual_record_support","biological_ancestor_assigned":false},{"node":1359,"left":240,"right":1358,"height":0.1246508643632212,"n_profiles":3,"n_spots":17,"parent":1364,"leaf_start":101,"leaf_end":104,"common_exact_states":[44,215],"common_informative_features":13,"strongest_common_feature":66,"interpretation":"shared_actual_record_support","biological_ancestor_assigned":false},{"node":1360,"left":209,"right":1357,"height":0.1255301029561257,"n_profiles":6,"n_spots":28,"parent":1364,"leaf_start":104,"leaf_end":110,"common_exact_states":[44],"common_informative_features":7,"strongest_common_feature":66,"interpretation":"shared_actual_record_support","biological_ancestor_assigned":false},{"node":1361,"left":37,"right":63,"height":0.12596538351460515,"n_profiles":2,"n_spots":2,"parent":1362,"leaf_start":96,"leaf_end":98,"common_exact_states":[44,123],"common_informative_features":10,"strongest_common_feature":66,"interpretation":"shared_actual_record_support","biological_ancestor_assigned":false},{"node":1362,"left":136,"right":1361,"height":0.12596538351460515,"n_profiles":3,"n_spots":3,"parent":1363,"leaf_start":95,"leaf_end":98,"common_exact_states":[44,123],"common_informative_features":10,"strongest_common_feature":66,"interpretation":"shared_actual_record_support","biological_ancestor_assigned":false},{"node":1363,"left":222,"right":1362,"height":0.12596538351460515,"n_profiles":4,"n_spots":30,"parent":1366,"leaf_start":94,"leaf_end":98,"common_exact_states":[44,123],"common_informative_features":10,"strongest_common_feature":66,"interpretation":"shared_actual_record_support","biological_ancestor_assigned":false},{"node":1364,"left":1359,"right":1360,"height":0.12693355455611388,"n_profiles":9,"n_spots":45,"parent":1365,"leaf_start":101,"leaf_end":110,"common_exact_states":[44],"common_informative_features":5,"strongest_common_feature":66,"interpretation":"shared_actual_record_support","biological_ancestor_assigned":false},{"node":1365,"left":1354,"right":1364,"height":0.12772010670262443,"n_profiles":12,"n_spots":51,"parent":1366,"leaf_start":98,"leaf_end":110,"common_exact_states":[44],"common_informative_features":5,"strongest_common_feature":66,"interpretation":"shared_actual_record_support","biological_ancestor_assigned":false},{"node":1366,"left":1363,"right":1365,"height":0.12786171923467263,"n_profiles":16,"n_spots":81,"parent":1368,"leaf_start":94,"leaf_end":110,"common_exact_states":[44],"common_informative_features":5,"strongest_common_feature":66,"interpretation":"shared_actual_record_support","biological_ancestor_assigned":false},{"node":1367,"left":881,"right":1152,"height":0.12912548672791746,"n_profiles":27,"n_spots":118,"parent":1377,"leaf_start":256,"leaf_end":283,"common_exact_states":[],"common_informative_features":12,"strongest_common_feature":379,"interpretation":"shared_ordered_feature_support","biological_ancestor_assigned":false},{"node":1368,"left":61,"right":1366,"height":0.12921624474900656,"n_profiles":17,"n_spots":83,"parent":1369,"leaf_start":93,"leaf_end":110,"common_exact_states":[44],"common_informative_features":4,"strongest_common_feature":66,"interpretation":"shared_actual_record_support","biological_ancestor_assigned":false},{"node":1369,"left":205,"right":1368,"height":0.12921624474900656,"n_profiles":18,"n_spots":231,"parent":1420,"leaf_start":92,"leaf_end":110,"common_exact_states":[44],"common_informative_features":4,"strongest_common_feature":66,"interpretation":"shared_actual_record_support","biological_ancestor_assigned":false},{"node":1370,"left":730,"right":854,"height":0.12985869772250422,"n_profiles":3,"n_spots":4,"parent":1377,"leaf_start":283,"leaf_end":286,"common_exact_states":[],"common_informative_features":12,"strongest_common_feature":379,"interpretation":"shared_ordered_feature_support","biological_ancestor_assigned":false},{"node":1371,"left":246,"right":876,"height":0.13320251596678803,"n_profiles":3,"n_spots":3,"parent":1382,"leaf_start":116,"leaf_end":119,"common_exact_states":[],"common_informative_features":3,"strongest_common_feature":12,"interpretation":"shared_ordered_feature_support","biological_ancestor_assigned":false},{"node":1372,"left":201,"right":252,"height":0.13320251596678803,"n_profiles":2,"n_spots":2,"parent":1391,"leaf_start":90,"leaf_end":92,"common_exact_states":[],"common_informative_features":3,"strongest_common_feature":12,"interpretation":"shared_ordered_feature_support","biological_ancestor_assigned":false},{"node":1373,"left":1099,"right":1257,"height":0.13477079221569083,"n_profiles":10,"n_spots":12,"parent":1434,"leaf_start":216,"leaf_end":226,"common_exact_states":[],"common_informative_features":6,"strongest_common_feature":23,"interpretation":"shared_ordered_feature_support","biological_ancestor_assigned":false},{"node":1374,"left":884,"right":1227,"height":0.13810764490459174,"n_profiles":26,"n_spots":144,"parent":1432,"leaf_start":226,"leaf_end":252,"common_exact_states":[],"common_informative_features":9,"strongest_common_feature":375,"interpretation":"shared_ordered_feature_support","biological_ancestor_assigned":false},{"node":1375,"left":621,"right":887,"height":0.13933610262313592,"n_profiles":4,"n_spots":7,"parent":1383,"leaf_start":778,"leaf_end":782,"common_exact_states":[],"common_informative_features":5,"strongest_common_feature":26,"interpretation":"shared_ordered_feature_support","biological_ancestor_assigned":false},{"node":1376,"left":471,"right":1281,"height":0.1467013407964417,"n_profiles":17,"n_spots":135,"parent":1429,"leaf_start":199,"leaf_end":216,"common_exact_states":[],"common_informative_features":6,"strongest_common_feature":374,"interpretation":"shared_ordered_feature_support","biological_ancestor_assigned":false},{"node":1377,"left":1367,"right":1370,"height":0.14674698640845651,"n_profiles":30,"n_spots":122,"parent":1401,"leaf_start":256,"leaf_end":286,"common_exact_states":[],"common_informative_features":12,"strongest_common_feature":379,"interpretation":"shared_ordered_feature_support","biological_ancestor_assigned":false},{"node":1378,"left":637,"right":1329,"height":0.14736173175666537,"n_profiles":16,"n_spots":58,"parent":1384,"leaf_start":152,"leaf_end":168,"common_exact_states":[],"common_informative_features":9,"strongest_common_feature":385,"interpretation":"shared_ordered_feature_support","biological_ancestor_assigned":false},{"node":1379,"left":697,"right":1352,"height":0.1485640485155113,"n_profiles":25,"n_spots":151,"parent":1566,"leaf_start":324,"leaf_end":349,"common_exact_states":[],"common_informative_features":6,"strongest_common_feature":14,"interpretation":"shared_ordered_feature_support","biological_ancestor_assigned":false},{"node":1380,"left":864,"right":912,"height":0.1506008352005161,"n_profiles":11,"n_spots":14,"parent":1424,"leaf_start":680,"leaf_end":691,"common_exact_states":[],"common_informative_features":6,"strongest_common_feature":7,"interpretation":"shared_ordered_feature_support","biological_ancestor_assigned":false},{"node":1381,"left":132,"right":898,"height":0.15082166318131104,"n_profiles":4,"n_spots":5,"parent":1424,"leaf_start":691,"leaf_end":695,"common_exact_states":[],"common_informative_features":5,"strongest_common_feature":7,"interpretation":"shared_ordered_feature_support","biological_ancestor_assigned":false},{"node":1382,"left":1055,"right":1371,"height":0.1512441838260162,"n_profiles":9,"n_spots":19,"parent":1420,"leaf_start":110,"leaf_end":119,"common_exact_states":[],"common_informative_features":3,"strongest_common_feature":12,"interpretation":"shared_ordered_feature_support","biological_ancestor_assigned":false},{"node":1383,"left":489,"right":1375,"height":0.15334997893315466,"n_profiles":5,"n_spots":8,"parent":1422,"leaf_start":777,"leaf_end":782,"common_exact_states":[],"common_informative_features":5,"strongest_common_feature":26,"interpretation":"shared_ordered_feature_support","biological_ancestor_assigned":false},{"node":1384,"left":538,"right":1378,"height":0.15553044226863885,"n_profiles":17,"n_spots":59,"parent":1423,"leaf_start":151,"leaf_end":168,"common_exact_states":[],"common_informative_features":9,"strongest_common_feature":385,"interpretation":"shared_ordered_feature_support","biological_ancestor_assigned":false},{"node":1385,"left":344,"right":391,"height":0.1575815537958446,"n_profiles":2,"n_spots":12,"parent":1390,"leaf_start":531,"leaf_end":533,"common_exact_states":[74,188,215],"common_informative_features":14,"strongest_common_feature":210,"interpretation":"shared_actual_record_support","biological_ancestor_assigned":false},{"node":1386,"left":77,"right":325,"height":0.15758412383920056,"n_profiles":2,"n_spots":2,"parent":1387,"leaf_start":534,"leaf_end":536,"common_exact_states":[74,123,188],"common_informative_features":14,"strongest_common_feature":210,"interpretation":"shared_actual_record_support","biological_ancestor_assigned":false},{"node":1387,"left":343,"right":1386,"height":0.15758412383920056,"n_profiles":3,"n_spots":14,"parent":1390,"leaf_start":533,"leaf_end":536,"common_exact_states":[74,123,188],"common_informative_features":14,"strongest_common_feature":210,"interpretation":"shared_actual_record_support","biological_ancestor_assigned":false},{"node":1388,"left":153,"right":568,"height":0.15765177514886178,"n_profiles":2,"n_spots":30,"parent":1398,"leaf_start":522,"leaf_end":524,"common_exact_states":[123,188,215],"common_informative_features":16,"strongest_common_feature":210,"interpretation":"shared_actual_record_support","biological_ancestor_assigned":false},{"node":1389,"left":685,"right":1351,"height":0.1590855867878098,"n_profiles":9,"n_spots":23,"parent":1487,"leaf_start":172,"leaf_end":181,"common_exact_states":[],"common_informative_features":2,"strongest_common_feature":16,"interpretation":"shared_ordered_feature_support","biological_ancestor_assigned":false},{"node":1390,"left":1385,"right":1387,"height":0.16014455699007993,"n_profiles":5,"n_spots":26,"parent":1392,"leaf_start":531,"leaf_end":536,"common_exact_states":[74,188],"common_informative_features":11,"strongest_common_feature":210,"interpretation":"shared_actual_record_support","biological_ancestor_assigned":false},{"node":1391,"left":1004,"right":1372,"height":0.16026501775563026,"n_profiles":5,"n_spots":10,"parent":1426,"leaf_start":87,"leaf_end":92,"common_exact_states":[],"common_informative_features":3,"strongest_common_feature":12,"interpretation":"shared_ordered_feature_support","biological_ancestor_assigned":false},{"node":1392,"left":81,"right":1390,"height":0.1627049901409593,"n_profiles":6,"n_spots":27,"parent":1393,"leaf_start":530,"leaf_end":536,"common_exact_states":[74,188],"common_informative_features":10,"strongest_common_feature":210,"interpretation":"shared_actual_record_support","biological_ancestor_assigned":false},{"node":1393,"left":386,"right":1392,"height":0.1627049901409593,"n_profiles":7,"n_spots":80,"parent":1394,"leaf_start":529,"leaf_end":536,"common_exact_states":[74,188],"common_informative_features":10,"strongest_common_feature":210,"interpretation":"shared_actual_record_support","biological_ancestor_assigned":false},{"node":1394,"left":388,"right":1393,"height":0.16270499014095932,"n_profiles":8,"n_spots":81,"parent":1409,"leaf_start":528,"leaf_end":536,"common_exact_states":[74,188],"common_informative_features":10,"strongest_common_feature":210,"interpretation":"shared_actual_record_support","biological_ancestor_assigned":false},{"node":1395,"left":116,"right":164,"height":0.16277711070095685,"n_profiles":2,"n_spots":5,"parent":1396,"leaf_start":526,"leaf_end":528,"common_exact_states":[188,215],"common_informative_features":11,"strongest_common_feature":210,"interpretation":"shared_actual_record_support","biological_ancestor_assigned":false},{"node":1396,"left":255,"right":1395,"height":0.16277711070095685,"n_profiles":3,"n_spots":6,"parent":1397,"leaf_start":525,"leaf_end":528,"common_exact_states":[188,215],"common_informative_features":11,"strongest_common_feature":210,"interpretation":"shared_actual_record_support","biological_ancestor_assigned":false},{"node":1397,"left":501,"right":1396,"height":0.16277711070095685,"n_profiles":4,"n_spots":7,"parent":1398,"leaf_start":524,"leaf_end":528,"common_exact_states":[188,215],"common_informative_features":11,"strongest_common_feature":210,"interpretation":"shared_actual_record_support","biological_ancestor_assigned":false},{"node":1398,"left":1388,"right":1397,"height":0.16277711070095685,"n_profiles":6,"n_spots":37,"parent":1399,"leaf_start":522,"leaf_end":528,"common_exact_states":[188,215],"common_informative_features":11,"strongest_common_feature":210,"interpretation":"shared_actual_record_support","biological_ancestor_assigned":false},{"node":1399,"left":722,"right":1398,"height":0.16277711070095685,"n_profiles":7,"n_spots":123,"parent":1400,"leaf_start":521,"leaf_end":528,"common_exact_states":[188,215],"common_informative_features":11,"strongest_common_feature":210,"interpretation":"shared_actual_record_support","biological_ancestor_assigned":false},{"node":1400,"left":726,"right":1399,"height":0.16277711070095685,"n_profiles":8,"n_spots":124,"parent":1411,"leaf_start":520,"leaf_end":528,"common_exact_states":[188,215],"common_informative_features":11,"strongest_common_feature":210,"interpretation":"shared_actual_record_support","biological_ancestor_assigned":false},{"node":1401,"left":848,"right":1377,"height":0.16443332402476313,"n_profiles":32,"n_spots":124,"parent":1421,"leaf_start":254,"leaf_end":286,"common_exact_states":[],"common_informative_features":12,"strongest_common_feature":379,"interpretation":"shared_ordered_feature_support","biological_ancestor_assigned":false},{"node":1402,"left":565,"right":570,"height":0.1650259897145663,"n_profiles":2,"n_spots":111,"parent":1403,"leaf_start":537,"leaf_end":539,"common_exact_states":[123,188],"common_informative_features":13,"strongest_common_feature":210,"interpretation":"shared_actual_record_support","biological_ancestor_assigned":false},{"node":1403,"left":572,"right":1402,"height":0.1650259897145663,"n_profiles":3,"n_spots":112,"parent":1408,"leaf_start":536,"leaf_end":539,"common_exact_states":[123,188],"common_informative_features":13,"strongest_common_feature":210,"interpretation":"shared_actual_record_support","biological_ancestor_assigned":false},{"node":1404,"left":28,"right":31,"height":0.16502598971456633,"n_profiles":2,"n_spots":2,"parent":1405,"leaf_start":542,"leaf_end":544,"common_exact_states":[19,123,188],"common_informative_features":13,"strongest_common_feature":210,"interpretation":"shared_actual_record_support","biological_ancestor_assigned":false},{"node":1405,"left":44,"right":1404,"height":0.16502598971456633,"n_profiles":3,"n_spots":4,"parent":1406,"leaf_start":541,"leaf_end":544,"common_exact_states":[123,188],"common_informative_features":13,"strongest_common_feature":210,"interpretation":"shared_actual_record_support","biological_ancestor_assigned":false},{"node":1406,"left":94,"right":1405,"height":0.16502598971456633,"n_profiles":4,"n_spots":8,"parent":1407,"leaf_start":540,"leaf_end":544,"common_exact_states":[123,188],"common_informative_features":13,"strongest_common_feature":210,"interpretation":"shared_actual_record_support","biological_ancestor_assigned":false},{"node":1407,"left":152,"right":1406,"height":0.16502598971456633,"n_profiles":5,"n_spots":10,"parent":1408,"leaf_start":539,"leaf_end":544,"common_exact_states":[123,188],"common_informative_features":13,"strongest_common_feature":210,"interpretation":"shared_actual_record_support","biological_ancestor_assigned":false},{"node":1408,"left":1403,"right":1407,"height":0.16502598971456633,"n_profiles":8,"n_spots":122,"parent":1409,"leaf_start":536,"leaf_end":544,"common_exact_states":[123,188],"common_informative_features":13,"strongest_common_feature":210,"interpretation":"shared_actual_record_support","biological_ancestor_assigned":false},{"node":1409,"left":1394,"right":1408,"height":0.1678382803385761,"n_profiles":16,"n_spots":203,"parent":1411,"leaf_start":528,"leaf_end":544,"common_exact_states":[188],"common_informative_features":9,"strongest_common_feature":210,"interpretation":"shared_actual_record_support","biological_ancestor_assigned":false},{"node":1410,"left":322,"right":1096,"height":0.1685853223484034,"n_profiles":3,"n_spots":3,"parent":1487,"leaf_start":181,"leaf_end":184,"common_exact_states":[],"common_informative_features":3,"strongest_common_feature":21,"interpretation":"shared_ordered_feature_support","biological_ancestor_assigned":false},{"node":1411,"left":1400,"right":1409,"height":0.16861958015987735,"n_profiles":24,"n_spots":327,"parent":1417,"leaf_start":520,"leaf_end":544,"common_exact_states":[188],"common_informative_features":7,"strongest_common_feature":210,"interpretation":"shared_actual_record_support","biological_ancestor_assigned":false},{"node":1412,"left":10,"right":115,"height":0.17065057096258582,"n_profiles":2,"n_spots":11,"parent":1413,"leaf_start":548,"leaf_end":550,"common_exact_states":[188],"common_informative_features":7,"strongest_common_feature":210,"interpretation":"shared_actual_record_support","biological_ancestor_assigned":false},{"node":1413,"left":117,"right":1412,"height":0.17065057096258582,"n_profiles":3,"n_spots":12,"parent":1414,"leaf_start":547,"leaf_end":550,"common_exact_states":[188],"common_informative_features":7,"strongest_common_feature":210,"interpretation":"shared_actual_record_support","biological_ancestor_assigned":false},{"node":1414,"left":163,"right":1413,"height":0.17065057096258582,"n_profiles":4,"n_spots":17,"parent":1415,"leaf_start":546,"leaf_end":550,"common_exact_states":[188],"common_informative_features":7,"strongest_common_feature":210,"interpretation":"shared_actual_record_support","biological_ancestor_assigned":false},{"node":1415,"left":425,"right":1414,"height":0.17065057096258582,"n_profiles":5,"n_spots":18,"parent":1416,"leaf_start":545,"leaf_end":550,"common_exact_states":[188],"common_informative_features":7,"strongest_common_feature":210,"interpretation":"shared_actual_record_support","biological_ancestor_assigned":false},{"node":1416,"left":719,"right":1415,"height":0.17065057096258582,"n_profiles":6,"n_spots":575,"parent":1417,"leaf_start":544,"leaf_end":550,"common_exact_states":[188],"common_informative_features":7,"strongest_common_feature":210,"interpretation":"shared_actual_record_support","biological_ancestor_assigned":false},{"node":1417,"left":1411,"right":1416,"height":0.17065057096258582,"n_profiles":30,"n_spots":902,"parent":1418,"leaf_start":520,"leaf_end":550,"common_exact_states":[188],"common_informative_features":7,"strongest_common_feature":210,"interpretation":"shared_actual_record_support","biological_ancestor_assigned":false},{"node":1418,"left":732,"right":1417,"height":0.17065057096258582,"n_profiles":31,"n_spots":903,"parent":1501,"leaf_start":519,"leaf_end":550,"common_exact_states":[188],"common_informative_features":7,"strongest_common_feature":210,"interpretation":"shared_actual_record_support","biological_ancestor_assigned":false},{"node":1419,"left":1026,"right":1056,"height":0.17080244126353047,"n_profiles":12,"n_spots":41,"parent":1430,"leaf_start":123,"leaf_end":135,"common_exact_states":[],"common_informative_features":2,"strongest_common_feature":20,"interpretation":"shared_ordered_feature_support","biological_ancestor_assigned":false},{"node":1420,"left":1369,"right":1382,"height":0.17335614464194676,"n_profiles":27,"n_spots":250,"parent":1426,"leaf_start":92,"leaf_end":119,"common_exact_states":[],"common_informative_features":3,"strongest_common_feature":12,"interpretation":"shared_ordered_feature_support","biological_ancestor_assigned":false},{"node":1421,"left":844,"right":1401,"height":0.17818215702514936,"n_profiles":34,"n_spots":126,"parent":1432,"leaf_start":252,"leaf_end":286,"common_exact_states":[],"common_informative_features":12,"strongest_common_feature":379,"interpretation":"shared_ordered_feature_support","biological_ancestor_assigned":false},{"node":1422,"left":1075,"right":1383,"height":0.18011369683157247,"n_profiles":8,"n_spots":11,"parent":1607,"leaf_start":774,"leaf_end":782,"common_exact_states":[],"common_informative_features":3,"strongest_common_feature":26,"interpretation":"shared_ordered_feature_support","biological_ancestor_assigned":false},{"node":1423,"left":1022,"right":1384,"height":0.1859279278331991,"n_profiles":31,"n_spots":107,"parent":1431,"leaf_start":137,"leaf_end":168,"common_exact_states":[],"common_informative_features":4,"strongest_common_feature":22,"interpretation":"shared_ordered_feature_support","biological_ancestor_assigned":false},{"node":1424,"left":1380,"right":1381,"height":0.18662237486715164,"n_profiles":15,"n_spots":19,"parent":1570,"leaf_start":680,"leaf_end":695,"common_exact_states":[],"common_informative_features":5,"strongest_common_feature":7,"interpretation":"shared_ordered_feature_support","biological_ancestor_assigned":false},{"node":1425,"left":179,"right":1243,"height":0.18666957004109722,"n_profiles":5,"n_spots":5,"parent":1435,"leaf_start":588,"leaf_end":593,"common_exact_states":[],"common_informative_features":3,"strongest_common_feature":390,"interpretation":"shared_ordered_feature_support","biological_ancestor_assigned":false},{"node":1426,"left":1391,"right":1420,"height":0.1913963939759859,"n_profiles":32,"n_spots":260,"parent":1603,"leaf_start":87,"leaf_end":119,"common_exact_states":[],"common_informative_features":3,"strongest_common_feature":12,"interpretation":"shared_ordered_feature_support","biological_ancestor_assigned":false},{"node":1427,"left":999,"right":1130,"height":0.19908767002324368,"n_profiles":30,"n_spots":115,"parent":1433,"leaf_start":550,"leaf_end":580,"common_exact_states":[],"common_informative_features":4,"strongest_common_feature":24,"interpretation":"shared_ordered_feature_support","biological_ancestor_assigned":false},{"node":1428,"left":862,"right":948,"height":0.20022094312027403,"n_profiles":6,"n_spots":11,"parent":1433,"leaf_start":580,"leaf_end":586,"common_exact_states":[],"common_informative_features":3,"strongest_common_feature":24,"interpretation":"shared_ordered_feature_support","biological_ancestor_assigned":false},{"node":1429,"left":1330,"right":1376,"height":0.20477149866316935,"n_profiles":28,"n_spots":182,"parent":1502,"leaf_start":188,"leaf_end":216,"common_exact_states":[],"common_informative_features":3,"strongest_common_feature":18,"interpretation":"shared_ordered_feature_support","biological_ancestor_assigned":false},{"node":1430,"left":1168,"right":1419,"height":0.20595118004583454,"n_profiles":16,"n_spots":51,"parent":1485,"leaf_start":119,"leaf_end":135,"common_exact_states":[],"common_informative_features":2,"strongest_common_feature":20,"interpretation":"shared_ordered_feature_support","biological_ancestor_assigned":false},{"node":1431,"left":888,"right":1423,"height":0.212186616401672,"n_profiles":33,"n_spots":110,"parent":1485,"leaf_start":135,"leaf_end":168,"common_exact_states":[],"common_informative_features":3,"strongest_common_feature":22,"interpretation":"shared_ordered_feature_support","biological_ancestor_assigned":false},{"node":1432,"left":1374,"right":1421,"height":0.21291173090834764,"n_profiles":60,"n_spots":270,"parent":1434,"leaf_start":226,"leaf_end":286,"common_exact_states":[],"common_informative_features":4,"strongest_common_feature":19,"interpretation":"shared_ordered_feature_support","biological_ancestor_assigned":false},{"node":1433,"left":1427,"right":1428,"height":0.23351932556419594,"n_profiles":36,"n_spots":126,"parent":1499,"leaf_start":550,"leaf_end":586,"common_exact_states":[],"common_informative_features":3,"strongest_common_feature":24,"interpretation":"shared_ordered_feature_support","biological_ancestor_assigned":false},{"node":1434,"left":1373,"right":1432,"height":0.23809806578169568,"n_profiles":70,"n_spots":282,"parent":1502,"leaf_start":216,"leaf_end":286,"common_exact_states":[],"common_informative_features":4,"strongest_common_feature":19,"interpretation":"shared_ordered_feature_support","biological_ancestor_assigned":false},{"node":1435,"left":1095,"right":1425,"height":0.23924824984895773,"n_profiles":7,"n_spots":7,"parent":1499,"leaf_start":586,"leaf_end":593,"common_exact_states":[],"common_informative_features":2,"strongest_common_feature":24,"interpretation":"shared_ordered_feature_support","biological_ancestor_assigned":false},{"node":1436,"left":78,"right":143,"height":0.24109057839634127,"n_profiles":2,"n_spots":2,"parent":1437,"leaf_start":663,"leaf_end":665,"common_exact_states":[74,123,215],"common_informative_features":16,"strongest_common_feature":96,"interpretation":"shared_actual_record_support","biological_ancestor_assigned":false},{"node":1437,"left":304,"right":1436,"height":0.24109057839634127,"n_profiles":3,"n_spots":3,"parent":1438,"leaf_start":662,"leaf_end":665,"common_exact_states":[74,123,215],"common_informative_features":16,"strongest_common_feature":96,"interpretation":"shared_actual_record_support","biological_ancestor_assigned":false},{"node":1438,"left":349,"right":1437,"height":0.24109057839634127,"n_profiles":4,"n_spots":42,"parent":1440,"leaf_start":661,"leaf_end":665,"common_exact_states":[74,123,215],"common_informative_features":16,"strongest_common_feature":96,"interpretation":"shared_actual_record_support","biological_ancestor_assigned":false},{"node":1439,"left":82,"right":145,"height":0.24124896172323976,"n_profiles":2,"n_spots":5,"parent":1440,"leaf_start":665,"leaf_end":667,"common_exact_states":[74,215],"common_informative_features":13,"strongest_common_feature":96,"interpretation":"shared_actual_record_support","biological_ancestor_assigned":false},{"node":1440,"left":1438,"right":1439,"height":0.24124896172323976,"n_profiles":6,"n_spots":47,"parent":1441,"leaf_start":661,"leaf_end":667,"common_exact_states":[74,215],"common_informative_features":13,"strongest_common_feature":96,"interpretation":"shared_actual_record_support","biological_ancestor_assigned":false},{"node":1441,"left":402,"right":1440,"height":0.24124896172323976,"n_profiles":7,"n_spots":224,"parent":1442,"leaf_start":660,"leaf_end":667,"common_exact_states":[74,215],"common_informative_features":13,"strongest_common_feature":96,"interpretation":"shared_actual_record_support","biological_ancestor_assigned":false},{"node":1442,"left":406,"right":1441,"height":0.24124896172323979,"n_profiles":8,"n_spots":225,"parent":1456,"leaf_start":659,"leaf_end":667,"common_exact_states":[74,215],"common_informative_features":13,"strongest_common_feature":96,"interpretation":"shared_actual_record_support","biological_ancestor_assigned":false},{"node":1443,"left":40,"right":73,"height":0.2462218938348742,"n_profiles":2,"n_spots":2,"parent":1444,"leaf_start":669,"leaf_end":671,"common_exact_states":[74,123],"common_informative_features":8,"strongest_common_feature":96,"interpretation":"shared_actual_record_support","biological_ancestor_assigned":false},{"node":1444,"left":76,"right":1443,"height":0.2462218938348742,"n_profiles":3,"n_spots":3,"parent":1447,"leaf_start":668,"leaf_end":671,"common_exact_states":[74,123],"common_informative_features":8,"strongest_common_feature":96,"interpretation":"shared_actual_record_support","biological_ancestor_assigned":false},{"node":1445,"left":142,"right":323,"height":0.2462218938348742,"n_profiles":2,"n_spots":2,"parent":1446,"leaf_start":672,"leaf_end":674,"common_exact_states":[74,123],"common_informative_features":8,"strongest_common_feature":96,"interpretation":"shared_actual_record_support","biological_ancestor_assigned":false},{"node":1446,"left":331,"right":1445,"height":0.2462218938348742,"n_profiles":3,"n_spots":260,"parent":1447,"leaf_start":671,"leaf_end":674,"common_exact_states":[74,123],"common_informative_features":8,"strongest_common_feature":96,"interpretation":"shared_actual_record_support","biological_ancestor_assigned":false},{"node":1447,"left":1444,"right":1446,"height":0.24622189383487422,"n_profiles":6,"n_spots":263,"parent":1448,"leaf_start":668,"leaf_end":674,"common_exact_states":[74,123],"common_informative_features":8,"strongest_common_feature":96,"interpretation":"shared_actual_record_support","biological_ancestor_assigned":false},{"node":1448,"left":358,"right":1447,"height":0.24622189383487422,"n_profiles":7,"n_spots":264,"parent":1456,"leaf_start":667,"leaf_end":674,"common_exact_states":[74,123],"common_informative_features":8,"strongest_common_feature":96,"interpretation":"shared_actual_record_support","biological_ancestor_assigned":false},{"node":1449,"left":582,"right":583,"height":0.24788392156318434,"n_profiles":2,"n_spots":375,"parent":1455,"leaf_start":432,"leaf_end":434,"common_exact_states":[123,215],"common_informative_features":15,"strongest_common_feature":237,"interpretation":"shared_actual_record_support","biological_ancestor_assigned":false},{"node":1450,"left":5,"right":45,"height":0.24788392156318437,"n_profiles":2,"n_spots":3,"parent":1451,"leaf_start":438,"leaf_end":440,"common_exact_states":[123,215],"common_informative_features":15,"strongest_common_feature":237,"interpretation":"shared_actual_record_support","biological_ancestor_assigned":false},{"node":1451,"left":97,"right":1450,"height":0.24788392156318437,"n_profiles":3,"n_spots":13,"parent":1452,"leaf_start":437,"leaf_end":440,"common_exact_states":[123,215],"common_informative_features":15,"strongest_common_feature":237,"interpretation":"shared_actual_record_support","biological_ancestor_assigned":false},{"node":1452,"left":154,"right":1451,"height":0.24788392156318437,"n_profiles":4,"n_spots":15,"parent":1453,"leaf_start":436,"leaf_end":440,"common_exact_states":[123,215],"common_informative_features":15,"strongest_common_feature":237,"interpretation":"shared_actual_record_support","biological_ancestor_assigned":false},{"node":1453,"left":494,"right":1452,"height":0.24788392156318437,"n_profiles":5,"n_spots":16,"parent":1454,"leaf_start":435,"leaf_end":440,"common_exact_states":[123,215],"common_informative_features":15,"strongest_common_feature":237,"interpretation":"shared_actual_record_support","biological_ancestor_assigned":false},{"node":1454,"left":548,"right":1453,"height":0.24788392156318437,"n_profiles":6,"n_spots":17,"parent":1455,"leaf_start":434,"leaf_end":440,"common_exact_states":[123,215],"common_informative_features":15,"strongest_common_feature":237,"interpretation":"shared_actual_record_support","biological_ancestor_assigned":false},{"node":1455,"left":1449,"right":1454,"height":0.24788392156318437,"n_profiles":8,"n_spots":392,"parent":1480,"leaf_start":432,"leaf_end":440,"common_exact_states":[123,215],"common_informative_features":15,"strongest_common_feature":237,"interpretation":"shared_actual_record_support","biological_ancestor_assigned":false},{"node":1456,"left":1442,"right":1448,"height":0.25258916713522134,"n_profiles":15,"n_spots":489,"parent":1459,"leaf_start":659,"leaf_end":674,"common_exact_states":[74],"common_informative_features":5,"strongest_common_feature":96,"interpretation":"shared_actual_record_support","biological_ancestor_assigned":false},{"node":1457,"left":29,"right":408,"height":0.2589564404355685,"n_profiles":2,"n_spots":2,"parent":1466,"leaf_start":649,"leaf_end":651,"common_exact_states":[74],"common_informative_features":4,"strongest_common_feature":96,"interpretation":"shared_actual_record_support","biological_ancestor_assigned":false},{"node":1458,"left":39,"right":378,"height":0.2589564404355685,"n_profiles":2,"n_spots":8,"parent":1465,"leaf_start":651,"leaf_end":653,"common_exact_states":[74],"common_informative_features":4,"strongest_common_feature":96,"interpretation":"shared_actual_record_support","biological_ancestor_assigned":false},{"node":1459,"left":72,"right":1456,"height":0.2589564404355685,"n_profiles":16,"n_spots":517,"parent":1460,"leaf_start":658,"leaf_end":674,"common_exact_states":[74],"common_informative_features":4,"strongest_common_feature":96,"interpretation":"shared_actual_record_support","biological_ancestor_assigned":false},{"node":1460,"left":141,"right":1459,"height":0.2589564404355685,"n_profiles":17,"n_spots":533,"parent":1461,"leaf_start":657,"leaf_end":674,"common_exact_states":[74],"common_informative_features":4,"strongest_common_feature":96,"interpretation":"shared_actual_record_support","biological_ancestor_assigned":false},{"node":1461,"left":174,"right":1460,"height":0.2589564404355685,"n_profiles":18,"n_spots":534,"parent":1462,"leaf_start":656,"leaf_end":674,"common_exact_states":[74],"common_informative_features":4,"strongest_common_feature":96,"interpretation":"shared_actual_record_support","biological_ancestor_assigned":false},{"node":1462,"left":305,"right":1461,"height":0.2589564404355685,"n_profiles":19,"n_spots":535,"parent":1463,"leaf_start":655,"leaf_end":674,"common_exact_states":[74],"common_informative_features":4,"strongest_common_feature":96,"interpretation":"shared_actual_record_support","biological_ancestor_assigned":false},{"node":1463,"left":307,"right":1462,"height":0.2589564404355685,"n_profiles":20,"n_spots":1949,"parent":1464,"leaf_start":654,"leaf_end":674,"common_exact_states":[74],"common_informative_features":4,"strongest_common_feature":96,"interpretation":"shared_actual_record_support","biological_ancestor_assigned":false},{"node":1464,"left":373,"right":1463,"height":0.2589564404355685,"n_profiles":21,"n_spots":1950,"parent":1465,"leaf_start":653,"leaf_end":674,"common_exact_states":[74],"common_informative_features":4,"strongest_common_feature":96,"interpretation":"shared_actual_record_support","biological_ancestor_assigned":false},{"node":1465,"left":1458,"right":1464,"height":0.2589564404355685,"n_profiles":23,"n_spots":1958,"parent":1466,"leaf_start":651,"leaf_end":674,"common_exact_states":[74],"common_informative_features":4,"strongest_common_feature":96,"interpretation":"shared_actual_record_support","biological_ancestor_assigned":false},{"node":1466,"left":1457,"right":1465,"height":0.2589564404355685,"n_profiles":25,"n_spots":1960,"parent":1467,"leaf_start":649,"leaf_end":674,"common_exact_states":[74],"common_informative_features":4,"strongest_common_feature":96,"interpretation":"shared_actual_record_support","biological_ancestor_assigned":false},{"node":1467,"left":414,"right":1466,"height":0.2589564404355685,"n_profiles":26,"n_spots":1961,"parent":1468,"leaf_start":648,"leaf_end":674,"common_exact_states":[74],"common_informative_features":4,"strongest_common_feature":96,"interpretation":"shared_actual_record_support","biological_ancestor_assigned":false},{"node":1468,"left":419,"right":1467,"height":0.2589564404355685,"n_profiles":27,"n_spots":1962,"parent":1549,"leaf_start":647,"leaf_end":674,"common_exact_states":[74],"common_informative_features":4,"strongest_common_feature":96,"interpretation":"shared_actual_record_support","biological_ancestor_assigned":false},{"node":1469,"left":38,"right":48,"height":0.26079547549536514,"n_profiles":2,"n_spots":4,"parent":1470,"leaf_start":451,"leaf_end":453,"common_exact_states":[21,215],"common_informative_features":10,"strongest_common_feature":237,"interpretation":"shared_actual_record_support","biological_ancestor_assigned":false},{"node":1470,"left":55,"right":1469,"height":0.26079547549536514,"n_profiles":3,"n_spots":5,"parent":1471,"leaf_start":450,"leaf_end":453,"common_exact_states":[215],"common_informative_features":10,"strongest_common_feature":237,"interpretation":"shared_actual_record_support","biological_ancestor_assigned":false},{"node":1471,"left":123,"right":1470,"height":0.26079547549536514,"n_profiles":4,"n_spots":55,"parent":1472,"leaf_start":449,"leaf_end":453,"common_exact_states":[215],"common_informative_features":10,"strongest_common_feature":237,"interpretation":"shared_actual_record_support","biological_ancestor_assigned":false},{"node":1472,"left":124,"right":1471,"height":0.26079547549536514,"n_profiles":5,"n_spots":56,"parent":1473,"leaf_start":448,"leaf_end":453,"common_exact_states":[215],"common_informative_features":10,"strongest_common_feature":237,"interpretation":"shared_actual_record_support","biological_ancestor_assigned":false},{"node":1473,"left":167,"right":1472,"height":0.26079547549536514,"n_profiles":6,"n_spots":71,"parent":1474,"leaf_start":447,"leaf_end":453,"common_exact_states":[215],"common_informative_features":10,"strongest_common_feature":237,"interpretation":"shared_actual_record_support","biological_ancestor_assigned":false},{"node":1474,"left":177,"right":1473,"height":0.26079547549536514,"n_profiles":7,"n_spots":74,"parent":1475,"leaf_start":446,"leaf_end":453,"common_exact_states":[215],"common_informative_features":10,"strongest_common_feature":237,"interpretation":"shared_actual_record_support","biological_ancestor_assigned":false},{"node":1475,"left":261,"right":1474,"height":0.26079547549536514,"n_profiles":8,"n_spots":75,"parent":1476,"leaf_start":445,"leaf_end":453,"common_exact_states":[215],"common_informative_features":10,"strongest_common_feature":237,"interpretation":"shared_actual_record_support","biological_ancestor_assigned":false},{"node":1476,"left":461,"right":1475,"height":0.26079547549536514,"n_profiles":9,"n_spots":76,"parent":1477,"leaf_start":444,"leaf_end":453,"common_exact_states":[215],"common_informative_features":10,"strongest_common_feature":237,"interpretation":"shared_actual_record_support","biological_ancestor_assigned":false},{"node":1477,"left":468,"right":1476,"height":0.26079547549536514,"n_profiles":10,"n_spots":77,"parent":1478,"leaf_start":443,"leaf_end":453,"common_exact_states":[215],"common_informative_features":10,"strongest_common_feature":237,"interpretation":"shared_actual_record_support","biological_ancestor_assigned":false},{"node":1478,"left":500,"right":1477,"height":0.26079547549536514,"n_profiles":11,"n_spots":78,"parent":1479,"leaf_start":442,"leaf_end":453,"common_exact_states":[215],"common_informative_features":10,"strongest_common_feature":237,"interpretation":"shared_actual_record_support","biological_ancestor_assigned":false},{"node":1479,"left":703,"right":1478,"height":0.26079547549536514,"n_profiles":12,"n_spots":79,"parent":1481,"leaf_start":441,"leaf_end":453,"common_exact_states":[215],"common_informative_features":10,"strongest_common_feature":237,"interpretation":"shared_actual_record_support","biological_ancestor_assigned":false},{"node":1480,"left":761,"right":1455,"height":0.26079547549536514,"n_profiles":9,"n_spots":393,"parent":1482,"leaf_start":431,"leaf_end":440,"common_exact_states":[215],"common_informative_features":10,"strongest_common_feature":237,"interpretation":"shared_actual_record_support","biological_ancestor_assigned":false},{"node":1481,"left":767,"right":1479,"height":0.26079547549536514,"n_profiles":13,"n_spots":1947,"parent":1482,"leaf_start":440,"leaf_end":453,"common_exact_states":[215],"common_informative_features":10,"strongest_common_feature":237,"interpretation":"shared_actual_record_support","biological_ancestor_assigned":false},{"node":1482,"left":1480,"right":1481,"height":0.26079547549536514,"n_profiles":22,"n_spots":2340,"parent":1486,"leaf_start":431,"leaf_end":453,"common_exact_states":[215],"common_informative_features":10,"strongest_common_feature":237,"interpretation":"shared_actual_record_support","biological_ancestor_assigned":false},{"node":1483,"left":856,"right":1310,"height":0.2628447868025938,"n_profiles":18,"n_spots":162,"parent":1524,"leaf_start":745,"leaf_end":763,"common_exact_states":[],"common_informative_features":6,"strongest_common_feature":13,"interpretation":"shared_ordered_feature_support","biological_ancestor_assigned":false},{"node":1484,"left":933,"right":1117,"height":0.27189782881025715,"n_profiles":21,"n_spots":54,"parent":1526,"leaf_start":487,"leaf_end":508,"common_exact_states":[],"common_informative_features":6,"strongest_common_feature":11,"interpretation":"shared_ordered_feature_support","biological_ancestor_assigned":false},{"node":1485,"left":1430,"right":1431,"height":0.2735524276323631,"n_profiles":49,"n_spots":161,"parent":1602,"leaf_start":119,"leaf_end":168,"common_exact_states":[],"common_informative_features":1,"strongest_common_feature":4,"interpretation":"shared_ordered_feature_support","biological_ancestor_assigned":false},{"node":1486,"left":852,"right":1482,"height":0.27516777398741393,"n_profiles":25,"n_spots":2344,"parent":1492,"leaf_start":428,"leaf_end":453,"common_exact_states":[],"common_informative_features":9,"strongest_common_feature":15,"interpretation":"shared_ordered_feature_support","biological_ancestor_assigned":false},{"node":1487,"left":1389,"right":1410,"height":0.2755169730950455,"n_profiles":12,"n_spots":26,"parent":1544,"leaf_start":172,"leaf_end":184,"common_exact_states":[],"common_informative_features":1,"strongest_common_feature":3,"interpretation":"shared_ordered_feature_support","biological_ancestor_assigned":false},{"node":1488,"left":894,"right":1215,"height":0.27708033208637134,"n_profiles":28,"n_spots":149,"parent":1489,"leaf_start":392,"leaf_end":420,"common_exact_states":[],"common_informative_features":9,"strongest_common_feature":15,"interpretation":"shared_ordered_feature_support","biological_ancestor_assigned":false},{"node":1489,"left":847,"right":1488,"height":0.278329217837277,"n_profiles":30,"n_spots":152,"parent":1491,"leaf_start":390,"leaf_end":420,"common_exact_states":[],"common_informative_features":9,"strongest_common_feature":15,"interpretation":"shared_ordered_feature_support","biological_ancestor_assigned":false},{"node":1490,"left":882,"right":1158,"height":0.2787824024535484,"n_profiles":25,"n_spots":97,"parent":1503,"leaf_start":363,"leaf_end":388,"common_exact_states":[],"common_informative_features":9,"strongest_common_feature":15,"interpretation":"shared_ordered_feature_support","biological_ancestor_assigned":false},{"node":1491,"left":845,"right":1489,"height":0.27928270280051587,"n_profiles":32,"n_spots":154,"parent":1500,"leaf_start":388,"leaf_end":420,"common_exact_states":[],"common_informative_features":9,"strongest_common_feature":15,"interpretation":"shared_ordered_feature_support","biological_ancestor_assigned":false},{"node":1492,"left":593,"right":1486,"height":0.28235392323343833,"n_profiles":26,"n_spots":2345,"parent":1493,"leaf_start":427,"leaf_end":453,"common_exact_states":[],"common_informative_features":9,"strongest_common_feature":15,"interpretation":"shared_ordered_feature_support","biological_ancestor_assigned":false},{"node":1493,"left":754,"right":1492,"height":0.28235392323343833,"n_profiles":27,"n_spots":2346,"parent":1494,"leaf_start":426,"leaf_end":453,"common_exact_states":[],"common_informative_features":9,"strongest_common_feature":15,"interpretation":"shared_ordered_feature_support","biological_ancestor_assigned":false},{"node":1494,"left":842,"right":1493,"height":0.28235392323343833,"n_profiles":29,"n_spots":2348,"parent":1495,"leaf_start":424,"leaf_end":453,"common_exact_states":[],"common_informative_features":9,"strongest_common_feature":15,"interpretation":"shared_ordered_feature_support","biological_ancestor_assigned":false},{"node":1495,"left":783,"right":1494,"height":0.28235392323343833,"n_profiles":30,"n_spots":2349,"parent":1496,"leaf_start":423,"leaf_end":453,"common_exact_states":[],"common_informative_features":9,"strongest_common_feature":15,"interpretation":"shared_ordered_feature_support","biological_ancestor_assigned":false},{"node":1496,"left":788,"right":1495,"height":0.2823539232334384,"n_profiles":31,"n_spots":2350,"parent":1497,"leaf_start":422,"leaf_end":453,"common_exact_states":[],"common_informative_features":9,"strongest_common_feature":15,"interpretation":"shared_ordered_feature_support","biological_ancestor_assigned":false},{"node":1497,"left":789,"right":1496,"height":0.2823539232334384,"n_profiles":32,"n_spots":2351,"parent":1498,"leaf_start":421,"leaf_end":453,"common_exact_states":[],"common_informative_features":9,"strongest_common_feature":15,"interpretation":"shared_ordered_feature_support","biological_ancestor_assigned":false},{"node":1498,"left":803,"right":1497,"height":0.2823539232334384,"n_profiles":33,"n_spots":2353,"parent":1500,"leaf_start":420,"leaf_end":453,"common_exact_states":[],"common_informative_features":9,"strongest_common_feature":15,"interpretation":"shared_ordered_feature_support","biological_ancestor_assigned":false},{"node":1499,"left":1433,"right":1435,"height":0.28748862417200577,"n_profiles":43,"n_spots":133,"parent":1599,"leaf_start":550,"leaf_end":593,"common_exact_states":[],"common_informative_features":2,"strongest_common_feature":24,"interpretation":"shared_ordered_feature_support","biological_ancestor_assigned":false},{"node":1500,"left":1491,"right":1498,"height":0.30461119716761775,"n_profiles":65,"n_spots":2507,"parent":1503,"leaf_start":388,"leaf_end":453,"common_exact_states":[],"common_informative_features":9,"strongest_common_feature":15,"interpretation":"shared_ordered_feature_support","biological_ancestor_assigned":false},{"node":1501,"left":996,"right":1418,"height":0.30632252677882177,"n_profiles":42,"n_spots":929,"parent":1526,"leaf_start":508,"leaf_end":550,"common_exact_states":[],"common_informative_features":6,"strongest_common_feature":11,"interpretation":"shared_ordered_feature_support","biological_ancestor_assigned":false},{"node":1502,"left":1429,"right":1434,"height":0.31445324452701023,"n_profiles":98,"n_spots":464,"parent":1504,"leaf_start":188,"leaf_end":286,"common_exact_states":[],"common_informative_features":2,"strongest_common_feature":3,"interpretation":"shared_ordered_feature_support","biological_ancestor_assigned":false},{"node":1503,"left":1490,"right":1500,"height":0.32138779952326463,"n_profiles":90,"n_spots":2604,"parent":1527,"leaf_start":363,"leaf_end":453,"common_exact_states":[],"common_informative_features":9,"strongest_common_feature":15,"interpretation":"shared_ordered_feature_support","biological_ancestor_assigned":false},{"node":1504,"left":1346,"right":1502,"height":0.32940227664136373,"n_profiles":102,"n_spots":470,"parent":1544,"leaf_start":184,"leaf_end":286,"common_exact_states":[],"common_informative_features":1,"strongest_common_feature":3,"interpretation":"shared_ordered_feature_support","biological_ancestor_assigned":false},{"node":1505,"left":446,"right":599,"height":0.3336403546067866,"n_profiles":2,"n_spots":3,"parent":1506,"leaf_start":738,"leaf_end":740,"common_exact_states":[123],"common_informative_features":7,"strongest_common_feature":145,"interpretation":"shared_actual_record_support","biological_ancestor_assigned":false},{"node":1506,"left":447,"right":1505,"height":0.3336403546067866,"n_profiles":3,"n_spots":4,"parent":1507,"leaf_start":737,"leaf_end":740,"common_exact_states":[123],"common_informative_features":7,"strongest_common_feature":145,"interpretation":"shared_actual_record_support","biological_ancestor_assigned":false},{"node":1507,"left":458,"right":1506,"height":0.3336403546067866,"n_profiles":4,"n_spots":5,"parent":1508,"leaf_start":736,"leaf_end":740,"common_exact_states":[123],"common_informative_features":7,"strongest_common_feature":145,"interpretation":"shared_actual_record_support","biological_ancestor_assigned":false},{"node":1508,"left":524,"right":1507,"height":0.3336403546067866,"n_profiles":5,"n_spots":2736,"parent":1509,"leaf_start":735,"leaf_end":740,"common_exact_states":[123],"common_informative_features":7,"strongest_common_feature":145,"interpretation":"shared_actual_record_support","biological_ancestor_assigned":false},{"node":1509,"left":547,"right":1508,"height":0.3336403546067866,"n_profiles":6,"n_spots":2737,"parent":1510,"leaf_start":734,"leaf_end":740,"common_exact_states":[123],"common_informative_features":7,"strongest_common_feature":145,"interpretation":"shared_actual_record_support","biological_ancestor_assigned":false},{"node":1510,"left":555,"right":1509,"height":0.3336403546067866,"n_profiles":7,"n_spots":2738,"parent":1511,"leaf_start":733,"leaf_end":740,"common_exact_states":[123],"common_informative_features":7,"strongest_common_feature":145,"interpretation":"shared_actual_record_support","biological_ancestor_assigned":false},{"node":1511,"left":601,"right":1510,"height":0.3336403546067866,"n_profiles":8,"n_spots":2739,"parent":1512,"leaf_start":732,"leaf_end":740,"common_exact_states":[123],"common_informative_features":7,"strongest_common_feature":145,"interpretation":"shared_actual_record_support","biological_ancestor_assigned":false},{"node":1512,"left":150,"right":1511,"height":0.33364035460678665,"n_profiles":9,"n_spots":2769,"parent":1513,"leaf_start":731,"leaf_end":740,"common_exact_states":[123],"common_informative_features":7,"strongest_common_feature":145,"interpretation":"shared_actual_record_support","biological_ancestor_assigned":false},{"node":1513,"left":171,"right":1512,"height":0.33364035460678665,"n_profiles":10,"n_spots":2770,"parent":1514,"leaf_start":730,"leaf_end":740,"common_exact_states":[123],"common_informative_features":7,"strongest_common_feature":145,"interpretation":"shared_actual_record_support","biological_ancestor_assigned":false},{"node":1514,"left":176,"right":1513,"height":0.33364035460678665,"n_profiles":11,"n_spots":2773,"parent":1515,"leaf_start":729,"leaf_end":740,"common_exact_states":[123],"common_informative_features":7,"strongest_common_feature":145,"interpretation":"shared_actual_record_support","biological_ancestor_assigned":false},{"node":1515,"left":426,"right":1514,"height":0.33364035460678665,"n_profiles":12,"n_spots":2774,"parent":1516,"leaf_start":728,"leaf_end":740,"common_exact_states":[123],"common_informative_features":7,"strongest_common_feature":145,"interpretation":"shared_actual_record_support","biological_ancestor_assigned":false},{"node":1516,"left":13,"right":1515,"height":0.3336403546067867,"n_profiles":13,"n_spots":2775,"parent":1517,"leaf_start":727,"leaf_end":740,"common_exact_states":[123],"common_informative_features":7,"strongest_common_feature":145,"interpretation":"shared_actual_record_support","biological_ancestor_assigned":false},{"node":1517,"left":19,"right":1516,"height":0.3336403546067867,"n_profiles":14,"n_spots":2776,"parent":1518,"leaf_start":726,"leaf_end":740,"common_exact_states":[123],"common_informative_features":7,"strongest_common_feature":145,"interpretation":"shared_actual_record_support","biological_ancestor_assigned":false},{"node":1518,"left":27,"right":1517,"height":0.3336403546067867,"n_profiles":15,"n_spots":2777,"parent":1519,"leaf_start":725,"leaf_end":740,"common_exact_states":[123],"common_informative_features":7,"strongest_common_feature":145,"interpretation":"shared_actual_record_support","biological_ancestor_assigned":false},{"node":1519,"left":30,"right":1518,"height":0.3336403546067867,"n_profiles":16,"n_spots":2779,"parent":1520,"leaf_start":724,"leaf_end":740,"common_exact_states":[123],"common_informative_features":7,"strongest_common_feature":145,"interpretation":"shared_actual_record_support","biological_ancestor_assigned":false},{"node":1520,"left":42,"right":1519,"height":0.3336403546067867,"n_profiles":17,"n_spots":2785,"parent":1521,"leaf_start":723,"leaf_end":740,"common_exact_states":[123],"common_informative_features":7,"strongest_common_feature":145,"interpretation":"shared_actual_record_support","biological_ancestor_assigned":false},{"node":1521,"left":57,"right":1520,"height":0.3336403546067867,"n_profiles":18,"n_spots":2786,"parent":1522,"leaf_start":722,"leaf_end":740,"common_exact_states":[123],"common_informative_features":7,"strongest_common_feature":145,"interpretation":"shared_actual_record_support","biological_ancestor_assigned":false},{"node":1522,"left":92,"right":1521,"height":0.3336403546067867,"n_profiles":19,"n_spots":2861,"parent":1538,"leaf_start":721,"leaf_end":740,"common_exact_states":[123],"common_informative_features":7,"strongest_common_feature":145,"interpretation":"shared_actual_record_support","biological_ancestor_assigned":false},{"node":1523,"left":877,"right":919,"height":0.3373802019621383,"n_profiles":4,"n_spots":4,"parent":1525,"leaf_start":768,"leaf_end":772,"common_exact_states":[],"common_informative_features":6,"strongest_common_feature":13,"interpretation":"shared_ordered_feature_support","biological_ancestor_assigned":false},{"node":1524,"left":896,"right":1483,"height":0.3389508568757797,"n_profiles":21,"n_spots":169,"parent":1528,"leaf_start":742,"leaf_end":763,"common_exact_states":[],"common_informative_features":6,"strongest_common_feature":13,"interpretation":"shared_ordered_feature_support","biological_ancestor_assigned":false},{"node":1525,"left":952,"right":1523,"height":0.34345060855475673,"n_profiles":7,"n_spots":14,"parent":1542,"leaf_start":765,"leaf_end":772,"common_exact_states":[],"common_informative_features":6,"strongest_common_feature":13,"interpretation":"shared_ordered_feature_support","biological_ancestor_assigned":false},{"node":1526,"left":1484,"right":1501,"height":0.3461020688952293,"n_profiles":63,"n_spots":983,"parent":1530,"leaf_start":487,"leaf_end":550,"common_exact_states":[],"common_informative_features":6,"strongest_common_feature":11,"interpretation":"shared_ordered_feature_support","biological_ancestor_assigned":false},{"node":1527,"left":930,"right":1503,"height":0.3463057162116796,"n_profiles":98,"n_spots":2616,"parent":1529,"leaf_start":355,"leaf_end":453,"common_exact_states":[],"common_informative_features":9,"strongest_common_feature":15,"interpretation":"shared_ordered_feature_support","biological_ancestor_assigned":false},{"node":1528,"left":855,"right":1524,"height":0.3505332055841388,"n_profiles":23,"n_spots":172,"parent":1545,"leaf_start":740,"leaf_end":763,"common_exact_states":[],"common_informative_features":6,"strongest_common_feature":13,"interpretation":"shared_ordered_feature_support","biological_ancestor_assigned":false},{"node":1529,"left":843,"right":1527,"height":0.3530307111013118,"n_profiles":100,"n_spots":2618,"parent":1550,"leaf_start":353,"leaf_end":453,"common_exact_states":[],"common_informative_features":3,"strongest_common_feature":0,"interpretation":"shared_ordered_feature_support","biological_ancestor_assigned":false},{"node":1530,"left":742,"right":1526,"height":0.3549043974705459,"n_profiles":64,"n_spots":984,"parent":1531,"leaf_start":486,"leaf_end":550,"common_exact_states":[],"common_informative_features":6,"strongest_common_feature":11,"interpretation":"shared_ordered_feature_support","biological_ancestor_assigned":false},{"node":1531,"left":752,"right":1530,"height":0.3549043974705459,"n_profiles":65,"n_spots":985,"parent":1532,"leaf_start":485,"leaf_end":550,"common_exact_states":[],"common_informative_features":6,"strongest_common_feature":11,"interpretation":"shared_ordered_feature_support","biological_ancestor_assigned":false},{"node":1532,"left":804,"right":1531,"height":0.3549043974705459,"n_profiles":66,"n_spots":988,"parent":1533,"leaf_start":484,"leaf_end":550,"common_exact_states":[],"common_informative_features":6,"strongest_common_feature":11,"interpretation":"shared_ordered_feature_support","biological_ancestor_assigned":false},{"node":1533,"left":705,"right":1532,"height":0.354904397470546,"n_profiles":67,"n_spots":991,"parent":1534,"leaf_start":483,"leaf_end":550,"common_exact_states":[],"common_informative_features":6,"strongest_common_feature":11,"interpretation":"shared_ordered_feature_support","biological_ancestor_assigned":false},{"node":1534,"left":706,"right":1533,"height":0.354904397470546,"n_profiles":68,"n_spots":992,"parent":1535,"leaf_start":482,"leaf_end":550,"common_exact_states":[],"common_informative_features":6,"strongest_common_feature":11,"interpretation":"shared_ordered_feature_support","biological_ancestor_assigned":false},{"node":1535,"left":718,"right":1534,"height":0.354904397470546,"n_profiles":69,"n_spots":993,"parent":1536,"leaf_start":481,"leaf_end":550,"common_exact_states":[],"common_informative_features":6,"strongest_common_feature":11,"interpretation":"shared_ordered_feature_support","biological_ancestor_assigned":false},{"node":1536,"left":734,"right":1535,"height":0.354904397470546,"n_profiles":70,"n_spots":994,"parent":1546,"leaf_start":480,"leaf_end":550,"common_exact_states":[],"common_informative_features":6,"strongest_common_feature":11,"interpretation":"shared_ordered_feature_support","biological_ancestor_assigned":false},{"node":1537,"left":849,"right":1267,"height":0.3600257572917248,"n_profiles":19,"n_spots":125,"parent":1556,"leaf_start":697,"leaf_end":716,"common_exact_states":[],"common_informative_features":6,"strongest_common_feature":13,"interpretation":"shared_ordered_feature_support","biological_ancestor_assigned":false},{"node":1538,"left":846,"right":1522,"height":0.3629084441177293,"n_profiles":21,"n_spots":2863,"parent":1539,"leaf_start":719,"leaf_end":740,"common_exact_states":[],"common_informative_features":6,"strongest_common_feature":13,"interpretation":"shared_ordered_feature_support","biological_ancestor_assigned":false},{"node":1539,"left":620,"right":1538,"height":0.3629084441177293,"n_profiles":22,"n_spots":2864,"parent":1540,"leaf_start":718,"leaf_end":740,"common_exact_states":[],"common_informative_features":6,"strongest_common_feature":13,"interpretation":"shared_ordered_feature_support","biological_ancestor_assigned":false},{"node":1540,"left":630,"right":1539,"height":0.3629084441177293,"n_profiles":23,"n_spots":2867,"parent":1541,"leaf_start":717,"leaf_end":740,"common_exact_states":[],"common_informative_features":6,"strongest_common_feature":13,"interpretation":"shared_ordered_feature_support","biological_ancestor_assigned":false},{"node":1541,"left":639,"right":1540,"height":0.3629084441177293,"n_profiles":24,"n_spots":2868,"parent":1548,"leaf_start":716,"leaf_end":740,"common_exact_states":[],"common_informative_features":6,"strongest_common_feature":13,"interpretation":"shared_ordered_feature_support","biological_ancestor_assigned":false},{"node":1542,"left":499,"right":1525,"height":0.3629084441177294,"n_profiles":8,"n_spots":15,"parent":1543,"leaf_start":764,"leaf_end":772,"common_exact_states":[],"common_informative_features":6,"strongest_common_feature":13,"interpretation":"shared_ordered_feature_support","biological_ancestor_assigned":false},{"node":1543,"left":523,"right":1542,"height":0.3629084441177294,"n_profiles":9,"n_spots":16,"parent":1545,"leaf_start":763,"leaf_end":772,"common_exact_states":[],"common_informative_features":6,"strongest_common_feature":13,"interpretation":"shared_ordered_feature_support","biological_ancestor_assigned":false},{"node":1544,"left":1487,"right":1504,"height":0.37058393041155113,"n_profiles":114,"n_spots":496,"parent":1558,"leaf_start":172,"leaf_end":286,"common_exact_states":[],"common_informative_features":1,"strongest_common_feature":3,"interpretation":"shared_ordered_feature_support","biological_ancestor_assigned":false},{"node":1545,"left":1528,"right":1543,"height":0.3715342154382167,"n_profiles":32,"n_spots":188,"parent":1548,"leaf_start":740,"leaf_end":772,"common_exact_states":[],"common_informative_features":6,"strongest_common_feature":13,"interpretation":"shared_ordered_feature_support","biological_ancestor_assigned":false},{"node":1546,"left":1252,"right":1536,"height":0.3769456908665074,"n_profiles":91,"n_spots":1117,"parent":1557,"leaf_start":459,"leaf_end":550,"common_exact_states":[],"common_informative_features":6,"strongest_common_feature":11,"interpretation":"shared_ordered_feature_support","biological_ancestor_assigned":false},{"node":1547,"left":889,"right":1171,"height":0.3808236292949606,"n_profiles":10,"n_spots":41,"parent":1559,"leaf_start":293,"leaf_end":303,"common_exact_states":[],"common_informative_features":3,"strongest_common_feature":0,"interpretation":"shared_ordered_feature_support","biological_ancestor_assigned":false},{"node":1548,"left":1541,"right":1545,"height":0.3896539554415296,"n_profiles":56,"n_spots":3056,"parent":1556,"leaf_start":716,"leaf_end":772,"common_exact_states":[],"common_informative_features":6,"strongest_common_feature":13,"interpretation":"shared_ordered_feature_support","biological_ancestor_assigned":false},{"node":1549,"left":1003,"right":1468,"height":0.39284750416079667,"n_profiles":32,"n_spots":1980,"parent":1563,"leaf_start":642,"leaf_end":674,"common_exact_states":[],"common_informative_features":3,"strongest_common_feature":10,"interpretation":"shared_ordered_feature_support","biological_ancestor_assigned":false},{"node":1550,"left":760,"right":1529,"height":0.39459810584166227,"n_profiles":101,"n_spots":2619,"parent":1560,"leaf_start":352,"leaf_end":453,"common_exact_states":[],"common_informative_features":3,"strongest_common_feature":0,"interpretation":"shared_ordered_feature_support","biological_ancestor_assigned":false},{"node":1551,"left":662,"right":663,"height":0.3965513875243519,"n_profiles":2,"n_spots":2,"parent":1552,"leaf_start":305,"leaf_end":307,"common_exact_states":[],"common_informative_features":3,"strongest_common_feature":0,"interpretation":"shared_ordered_feature_support","biological_ancestor_assigned":false},{"node":1552,"left":686,"right":1551,"height":0.3965513875243519,"n_profiles":3,"n_spots":3,"parent":1553,"leaf_start":304,"leaf_end":307,"common_exact_states":[],"common_informative_features":3,"strongest_common_feature":0,"interpretation":"shared_ordered_feature_support","biological_ancestor_assigned":false},{"node":1553,"left":665,"right":1552,"height":0.3965513875243519,"n_profiles":4,"n_spots":4,"parent":1555,"leaf_start":303,"leaf_end":307,"common_exact_states":[],"common_informative_features":3,"strongest_common_feature":0,"interpretation":"shared_ordered_feature_support","biological_ancestor_assigned":false},{"node":1554,"left":666,"right":1315,"height":0.3965513875243519,"n_profiles":15,"n_spots":97,"parent":1555,"leaf_start":307,"leaf_end":322,"common_exact_states":[],"common_informative_features":3,"strongest_common_feature":0,"interpretation":"shared_ordered_feature_support","biological_ancestor_assigned":false},{"node":1555,"left":1553,"right":1554,"height":0.3965513875243519,"n_profiles":19,"n_spots":101,"parent":1559,"leaf_start":303,"leaf_end":322,"common_exact_states":[],"common_informative_features":3,"strongest_common_feature":0,"interpretation":"shared_ordered_feature_support","biological_ancestor_assigned":false},{"node":1556,"left":1537,"right":1548,"height":0.40212135777819874,"n_profiles":75,"n_spots":3181,"parent":1561,"leaf_start":697,"leaf_end":772,"common_exact_states":[],"common_informative_features":6,"strongest_common_feature":13,"interpretation":"shared_ordered_feature_support","biological_ancestor_assigned":false},{"node":1557,"left":950,"right":1546,"height":0.4123848687600981,"n_profiles":97,"n_spots":1126,"parent":1560,"leaf_start":453,"leaf_end":550,"common_exact_states":[],"common_informative_features":6,"strongest_common_feature":11,"interpretation":"shared_ordered_feature_support","biological_ancestor_assigned":false},{"node":1558,"left":920,"right":1544,"height":0.41347298586620573,"n_profiles":116,"n_spots":498,"parent":1580,"leaf_start":170,"leaf_end":286,"common_exact_states":[],"common_informative_features":0,"strongest_common_feature":null,"interpretation":"layout_only_unresolved","biological_ancestor_assigned":false},{"node":1559,"left":1547,"right":1555,"height":0.41825814120569776,"n_profiles":29,"n_spots":142,"parent":1569,"leaf_start":293,"leaf_end":322,"common_exact_states":[],"common_informative_features":3,"strongest_common_feature":0,"interpretation":"shared_ordered_feature_support","biological_ancestor_assigned":false},{"node":1560,"left":1550,"right":1557,"height":0.4342727807354671,"n_profiles":198,"n_spots":3745,"parent":1565,"leaf_start":352,"leaf_end":550,"common_exact_states":[],"common_informative_features":3,"strongest_common_feature":0,"interpretation":"shared_ordered_feature_support","biological_ancestor_assigned":false},{"node":1561,"left":858,"right":1556,"height":0.4371738388078387,"n_profiles":77,"n_spots":3183,"parent":1570,"leaf_start":695,"leaf_end":772,"common_exact_states":[],"common_informative_features":4,"strongest_common_feature":10,"interpretation":"shared_ordered_feature_support","biological_ancestor_assigned":false},{"node":1562,"left":890,"right":923,"height":0.4485479335232183,"n_profiles":4,"n_spots":8,"parent":1572,"leaf_start":600,"leaf_end":604,"common_exact_states":[],"common_informative_features":3,"strongest_common_feature":10,"interpretation":"shared_ordered_feature_support","biological_ancestor_assigned":false},{"node":1563,"left":1328,"right":1549,"height":0.45496316969326794,"n_profiles":48,"n_spots":2102,"parent":1567,"leaf_start":626,"leaf_end":674,"common_exact_states":[],"common_informative_features":3,"strongest_common_feature":10,"interpretation":"shared_ordered_feature_support","biological_ancestor_assigned":false},{"node":1564,"left":922,"right":965,"height":0.4571346842899675,"n_profiles":5,"n_spots":7,"parent":1571,"leaf_start":286,"leaf_end":291,"common_exact_states":[],"common_informative_features":3,"strongest_common_feature":0,"interpretation":"shared_ordered_feature_support","biological_ancestor_assigned":false},{"node":1565,"left":905,"right":1560,"height":0.4607784741273992,"n_profiles":201,"n_spots":3750,"parent":1566,"leaf_start":349,"leaf_end":550,"common_exact_states":[],"common_informative_features":3,"strongest_common_feature":0,"interpretation":"shared_ordered_feature_support","biological_ancestor_assigned":false},{"node":1566,"left":1379,"right":1565,"height":0.4658946908246832,"n_profiles":226,"n_spots":3901,"parent":1574,"leaf_start":324,"leaf_end":550,"common_exact_states":[],"common_informative_features":3,"strongest_common_feature":0,"interpretation":"shared_ordered_feature_support","biological_ancestor_assigned":false},{"node":1567,"left":937,"right":1563,"height":0.47174635227679634,"n_profiles":52,"n_spots":2109,"parent":1573,"leaf_start":622,"leaf_end":674,"common_exact_states":[],"common_informative_features":3,"strongest_common_feature":10,"interpretation":"shared_ordered_feature_support","biological_ancestor_assigned":false},{"node":1568,"left":861,"right":1005,"height":0.4720003766756594,"n_profiles":5,"n_spots":11,"parent":1578,"leaf_start":674,"leaf_end":679,"common_exact_states":[],"common_informative_features":3,"strongest_common_feature":10,"interpretation":"shared_ordered_feature_support","biological_ancestor_assigned":false},{"node":1569,"left":953,"right":1559,"height":0.47675395156232686,"n_profiles":31,"n_spots":146,"parent":1571,"leaf_start":291,"leaf_end":322,"common_exact_states":[],"common_informative_features":3,"strongest_common_feature":0,"interpretation":"shared_ordered_feature_support","biological_ancestor_assigned":false},{"node":1570,"left":1424,"right":1561,"height":0.47897804241343567,"n_profiles":92,"n_spots":3202,"parent":1575,"leaf_start":680,"leaf_end":772,"common_exact_states":[],"common_informative_features":3,"strongest_common_feature":10,"interpretation":"shared_ordered_feature_support","biological_ancestor_assigned":false},{"node":1571,"left":1564,"right":1569,"height":0.48966653050003717,"n_profiles":36,"n_spots":153,"parent":1576,"leaf_start":286,"leaf_end":322,"common_exact_states":[],"common_informative_features":3,"strongest_common_feature":0,"interpretation":"shared_ordered_feature_support","biological_ancestor_assigned":false},{"node":1572,"left":991,"right":1562,"height":0.49012468422639166,"n_profiles":10,"n_spots":15,"parent":1577,"leaf_start":594,"leaf_end":604,"common_exact_states":[],"common_informative_features":3,"strongest_common_feature":10,"interpretation":"shared_ordered_feature_support","biological_ancestor_assigned":false},{"node":1573,"left":1350,"right":1567,"height":0.49254742441233623,"n_profiles":70,"n_spots":2291,"parent":1577,"leaf_start":604,"leaf_end":674,"common_exact_states":[],"common_informative_features":3,"strongest_common_feature":10,"interpretation":"shared_ordered_feature_support","biological_ancestor_assigned":false},{"node":1574,"left":916,"right":1566,"height":0.512027372935019,"n_profiles":228,"n_spots":3903,"parent":1576,"leaf_start":322,"leaf_end":550,"common_exact_states":[],"common_informative_features":0,"strongest_common_feature":null,"interpretation":"layout_only_unresolved","biological_ancestor_assigned":false},{"node":1575,"left":504,"right":1570,"height":0.512539344031957,"n_profiles":93,"n_spots":3206,"parent":1578,"leaf_start":679,"leaf_end":772,"common_exact_states":[],"common_informative_features":3,"strongest_common_feature":10,"interpretation":"shared_ordered_feature_support","biological_ancestor_assigned":false},{"node":1576,"left":1571,"right":1574,"height":0.5152622113979265,"n_profiles":264,"n_spots":4056,"parent":1580,"leaf_start":286,"leaf_end":550,"common_exact_states":[],"common_informative_features":0,"strongest_common_feature":null,"interpretation":"layout_only_unresolved","biological_ancestor_assigned":false},{"node":1577,"left":1572,"right":1573,"height":0.5163467615098075,"n_profiles":80,"n_spots":2306,"parent":1579,"leaf_start":594,"leaf_end":674,"common_exact_states":[],"common_informative_features":3,"strongest_common_feature":10,"interpretation":"shared_ordered_feature_support","biological_ancestor_assigned":false},{"node":1578,"left":1568,"right":1575,"height":0.5191477503051177,"n_profiles":98,"n_spots":3217,"parent":1579,"leaf_start":674,"leaf_end":772,"common_exact_states":[],"common_informative_features":3,"strongest_common_feature":10,"interpretation":"shared_ordered_feature_support","biological_ancestor_assigned":false},{"node":1579,"left":1577,"right":1578,"height":0.5290756765654278,"n_profiles":178,"n_spots":5523,"parent":1581,"leaf_start":594,"leaf_end":772,"common_exact_states":[],"common_informative_features":3,"strongest_common_feature":10,"interpretation":"shared_ordered_feature_support","biological_ancestor_assigned":false},{"node":1580,"left":1558,"right":1576,"height":0.5352932414875698,"n_profiles":380,"n_spots":4554,"parent":1600,"leaf_start":170,"leaf_end":550,"common_exact_states":[],"common_informative_features":0,"strongest_common_feature":null,"interpretation":"layout_only_unresolved","biological_ancestor_assigned":false},{"node":1581,"left":492,"right":1579,"height":0.5411803877100958,"n_profiles":179,"n_spots":5524,"parent":1599,"leaf_start":593,"leaf_end":772,"common_exact_states":[],"common_informative_features":3,"strongest_common_feature":10,"interpretation":"shared_ordered_feature_support","biological_ancestor_assigned":false},{"node":1582,"left":87,"right":493,"height":0.5411803877100958,"n_profiles":2,"n_spots":2,"parent":1585,"leaf_start":50,"leaf_end":52,"common_exact_states":[],"common_informative_features":3,"strongest_common_feature":10,"interpretation":"shared_ordered_feature_support","biological_ancestor_assigned":false},{"node":1583,"left":256,"right":654,"height":0.5411803877100958,"n_profiles":2,"n_spots":2,"parent":1586,"leaf_start":56,"leaf_end":58,"common_exact_states":[],"common_informative_features":3,"strongest_common_feature":10,"interpretation":"shared_ordered_feature_support","biological_ancestor_assigned":false},{"node":1584,"left":257,"right":655,"height":0.5411803877100958,"n_profiles":2,"n_spots":3,"parent":1587,"leaf_start":44,"leaf_end":46,"common_exact_states":[],"common_informative_features":3,"strongest_common_feature":10,"interpretation":"shared_ordered_feature_support","biological_ancestor_assigned":false},{"node":1585,"left":259,"right":1582,"height":0.5411803877100958,"n_profiles":3,"n_spots":3,"parent":1588,"leaf_start":49,"leaf_end":52,"common_exact_states":[],"common_informative_features":3,"strongest_common_feature":10,"interpretation":"shared_ordered_feature_support","biological_ancestor_assigned":false},{"node":1586,"left":260,"right":1583,"height":0.5411803877100958,"n_profiles":3,"n_spots":4,"parent":1589,"leaf_start":55,"leaf_end":58,"common_exact_states":[],"common_informative_features":3,"strongest_common_feature":10,"interpretation":"shared_ordered_feature_support","biological_ancestor_assigned":false},{"node":1587,"left":278,"right":1584,"height":0.5411803877100958,"n_profiles":3,"n_spots":4,"parent":1590,"leaf_start":43,"leaf_end":46,"common_exact_states":[],"common_informative_features":3,"strongest_common_feature":10,"interpretation":"shared_ordered_feature_support","biological_ancestor_assigned":false},{"node":1588,"left":302,"right":1585,"height":0.5411803877100958,"n_profiles":4,"n_spots":4,"parent":1591,"leaf_start":48,"leaf_end":52,"common_exact_states":[],"common_informative_features":3,"strongest_common_feature":10,"interpretation":"shared_ordered_feature_support","biological_ancestor_assigned":false},{"node":1589,"left":306,"right":1586,"height":0.5411803877100958,"n_profiles":4,"n_spots":6,"parent":1592,"leaf_start":54,"leaf_end":58,"common_exact_states":[],"common_informative_features":3,"strongest_common_feature":10,"interpretation":"shared_ordered_feature_support","biological_ancestor_assigned":false},{"node":1590,"left":429,"right":1587,"height":0.5411803877100958,"n_profiles":4,"n_spots":5,"parent":1593,"leaf_start":42,"leaf_end":46,"common_exact_states":[],"common_informative_features":3,"strongest_common_feature":10,"interpretation":"shared_ordered_feature_support","biological_ancestor_assigned":false},{"node":1591,"left":448,"right":1588,"height":0.5411803877100958,"n_profiles":5,"n_spots":5,"parent":1594,"leaf_start":47,"leaf_end":52,"common_exact_states":[],"common_informative_features":3,"strongest_common_feature":10,"interpretation":"shared_ordered_feature_support","biological_ancestor_assigned":false},{"node":1592,"left":451,"right":1589,"height":0.5411803877100958,"n_profiles":5,"n_spots":7,"parent":1595,"leaf_start":53,"leaf_end":58,"common_exact_states":[],"common_informative_features":3,"strongest_common_feature":10,"interpretation":"shared_ordered_feature_support","biological_ancestor_assigned":false},{"node":1593,"left":457,"right":1590,"height":0.5411803877100958,"n_profiles":5,"n_spots":6,"parent":1596,"leaf_start":41,"leaf_end":46,"common_exact_states":[],"common_informative_features":3,"strongest_common_feature":10,"interpretation":"shared_ordered_feature_support","biological_ancestor_assigned":false},{"node":1594,"left":464,"right":1591,"height":0.5411803877100958,"n_profiles":6,"n_spots":6,"parent":1597,"leaf_start":46,"leaf_end":52,"common_exact_states":[],"common_informative_features":3,"strongest_common_feature":10,"interpretation":"shared_ordered_feature_support","biological_ancestor_assigned":false},{"node":1595,"left":469,"right":1592,"height":0.5411803877100958,"n_profiles":6,"n_spots":8,"parent":1597,"leaf_start":52,"leaf_end":58,"common_exact_states":[],"common_informative_features":3,"strongest_common_feature":10,"interpretation":"shared_ordered_feature_support","biological_ancestor_assigned":false},{"node":1596,"left":470,"right":1593,"height":0.5411803877100958,"n_profiles":6,"n_spots":7,"parent":1598,"leaf_start":40,"leaf_end":46,"common_exact_states":[],"common_informative_features":3,"strongest_common_feature":10,"interpretation":"shared_ordered_feature_support","biological_ancestor_assigned":false},{"node":1597,"left":1594,"right":1595,"height":0.5411803877100958,"n_profiles":12,"n_spots":14,"parent":1598,"leaf_start":46,"leaf_end":58,"common_exact_states":[],"common_informative_features":3,"strongest_common_feature":10,"interpretation":"shared_ordered_feature_support","biological_ancestor_assigned":false},{"node":1598,"left":1596,"right":1597,"height":0.5411803877100958,"n_profiles":18,"n_spots":21,"parent":1613,"leaf_start":40,"leaf_end":58,"common_exact_states":[],"common_informative_features":3,"strongest_common_feature":10,"interpretation":"shared_ordered_feature_support","biological_ancestor_assigned":false},{"node":1599,"left":1499,"right":1581,"height":0.5546713990694353,"n_profiles":222,"n_spots":5657,"parent":1600,"leaf_start":550,"leaf_end":772,"common_exact_states":[],"common_informative_features":0,"strongest_common_feature":null,"interpretation":"layout_only_unresolved","biological_ancestor_assigned":false},{"node":1600,"left":1580,"right":1599,"height":0.5664151884050918,"n_profiles":602,"n_spots":10211,"parent":1601,"leaf_start":170,"leaf_end":772,"common_exact_states":[],"common_informative_features":0,"strongest_common_feature":null,"interpretation":"layout_only_unresolved","biological_ancestor_assigned":false},{"node":1601,"left":1340,"right":1600,"height":0.5700353219448838,"n_profiles":604,"n_spots":10213,"parent":1602,"leaf_start":168,"leaf_end":772,"common_exact_states":[],"common_informative_features":0,"strongest_common_feature":null,"interpretation":"layout_only_unresolved","biological_ancestor_assigned":false},{"node":1602,"left":1485,"right":1601,"height":0.5746827338496688,"n_profiles":653,"n_spots":10374,"parent":1603,"leaf_start":119,"leaf_end":772,"common_exact_states":[],"common_informative_features":0,"strongest_common_feature":null,"interpretation":"layout_only_unresolved","biological_ancestor_assigned":false},{"node":1603,"left":1426,"right":1602,"height":0.5760338757959065,"n_profiles":685,"n_spots":10634,"parent":1605,"leaf_start":87,"leaf_end":772,"common_exact_states":[],"common_informative_features":0,"strongest_common_feature":null,"interpretation":"layout_only_unresolved","biological_ancestor_assigned":false},{"node":1604,"left":963,"right":1014,"height":0.5971254618757122,"n_profiles":7,"n_spots":14,"parent":1610,"leaf_start":69,"leaf_end":76,"common_exact_states":[],"common_informative_features":0,"strongest_common_feature":null,"interpretation":"layout_only_unresolved","biological_ancestor_assigned":false},{"node":1605,"left":917,"right":1603,"height":0.6034063891727481,"n_profiles":687,"n_spots":10636,"parent":1606,"leaf_start":85,"leaf_end":772,"common_exact_states":[],"common_informative_features":0,"strongest_common_feature":null,"interpretation":"layout_only_unresolved","biological_ancestor_assigned":false},{"node":1606,"left":1033,"right":1605,"height":0.6690767307927082,"n_profiles":692,"n_spots":10649,"parent":1608,"leaf_start":80,"leaf_end":772,"common_exact_states":[],"common_informative_features":0,"strongest_common_feature":null,"interpretation":"layout_only_unresolved","biological_ancestor_assigned":false},{"node":1607,"left":1341,"right":1422,"height":0.6717670488051384,"n_profiles":10,"n_spots":13,"parent":1608,"leaf_start":772,"leaf_end":782,"common_exact_states":[],"common_informative_features":1,"strongest_common_feature":1,"interpretation":"shared_ordered_feature_support","biological_ancestor_assigned":false},{"node":1608,"left":1606,"right":1607,"height":0.6774287162440531,"n_profiles":702,"n_spots":10662,"parent":1609,"leaf_start":80,"leaf_end":782,"common_exact_states":[],"common_informative_features":0,"strongest_common_feature":null,"interpretation":"layout_only_unresolved","biological_ancestor_assigned":false},{"node":1609,"left":978,"right":1608,"height":0.6796020901492974,"n_profiles":706,"n_spots":10668,"parent":1610,"leaf_start":76,"leaf_end":782,"common_exact_states":[],"common_informative_features":0,"strongest_common_feature":null,"interpretation":"layout_only_unresolved","biological_ancestor_assigned":false},{"node":1610,"left":1604,"right":1609,"height":0.6936992672952417,"n_profiles":713,"n_spots":10682,"parent":1611,"leaf_start":69,"leaf_end":782,"common_exact_states":[],"common_informative_features":0,"strongest_common_feature":null,"interpretation":"layout_only_unresolved","biological_ancestor_assigned":false},{"node":1611,"left":1057,"right":1610,"height":0.703938445104331,"n_profiles":721,"n_spots":10698,"parent":1612,"leaf_start":61,"leaf_end":782,"common_exact_states":[],"common_informative_features":0,"strongest_common_feature":null,"interpretation":"layout_only_unresolved","biological_ancestor_assigned":false},{"node":1612,"left":964,"right":1611,"height":0.7065582199054402,"n_profiles":724,"n_spots":10703,"parent":1613,"leaf_start":58,"leaf_end":782,"common_exact_states":[],"common_informative_features":0,"strongest_common_feature":null,"interpretation":"layout_only_unresolved","biological_ancestor_assigned":false},{"node":1613,"left":1598,"right":1612,"height":0.7130628626300484,"n_profiles":742,"n_spots":10724,"parent":1615,"leaf_start":40,"leaf_end":782,"common_exact_states":[],"common_informative_features":0,"strongest_common_feature":null,"interpretation":"layout_only_unresolved","biological_ancestor_assigned":false},{"node":1614,"left":934,"right":977,"height":0.7199120255471679,"n_profiles":6,"n_spots":13,"parent":1616,"leaf_start":33,"leaf_end":39,"common_exact_states":[],"common_informative_features":0,"strongest_common_feature":null,"interpretation":"layout_only_unresolved","biological_ancestor_assigned":false},{"node":1615,"left":759,"right":1613,"height":0.7227554120158017,"n_profiles":743,"n_spots":10725,"parent":1616,"leaf_start":39,"leaf_end":782,"common_exact_states":[],"common_informative_features":0,"strongest_common_feature":null,"interpretation":"layout_only_unresolved","biological_ancestor_assigned":false},{"node":1616,"left":1614,"right":1615,"height":0.7266129237405291,"n_profiles":749,"n_spots":10738,"parent":1617,"leaf_start":33,"leaf_end":782,"common_exact_states":[],"common_informative_features":0,"strongest_common_feature":null,"interpretation":"layout_only_unresolved","biological_ancestor_assigned":false},{"node":1617,"left":907,"right":1616,"height":0.7448351031905729,"n_profiles":753,"n_spots":10743,"parent":1618,"leaf_start":29,"leaf_end":782,"common_exact_states":[],"common_informative_features":0,"strongest_common_feature":null,"interpretation":"layout_only_unresolved","biological_ancestor_assigned":false},{"node":1618,"left":954,"right":1617,"height":0.7512547589745485,"n_profiles":755,"n_spots":10747,"parent":1619,"leaf_start":27,"leaf_end":782,"common_exact_states":[],"common_informative_features":0,"strongest_common_feature":null,"interpretation":"layout_only_unresolved","biological_ancestor_assigned":false},{"node":1619,"left":959,"right":1618,"height":0.7550839797619123,"n_profiles":758,"n_spots":10759,"parent":1620,"leaf_start":24,"leaf_end":782,"common_exact_states":[],"common_informative_features":0,"strongest_common_feature":null,"interpretation":"layout_only_unresolved","biological_ancestor_assigned":false},{"node":1620,"left":941,"right":1619,"height":0.7609356730008419,"n_profiles":760,"n_spots":10762,"parent":1621,"leaf_start":22,"leaf_end":782,"common_exact_states":[],"common_informative_features":0,"strongest_common_feature":null,"interpretation":"layout_only_unresolved","biological_ancestor_assigned":false},{"node":1621,"left":921,"right":1620,"height":0.7610688830020468,"n_profiles":762,"n_spots":10764,"parent":1622,"leaf_start":20,"leaf_end":782,"common_exact_states":[],"common_informative_features":0,"strongest_common_feature":null,"interpretation":"layout_only_unresolved","biological_ancestor_assigned":false},{"node":1622,"left":1066,"right":1621,"height":0.7645398639968886,"n_profiles":770,"n_spots":10780,"parent":1623,"leaf_start":12,"leaf_end":782,"common_exact_states":[],"common_informative_features":0,"strongest_common_feature":null,"interpretation":"layout_only_unresolved","biological_ancestor_assigned":false},{"node":1623,"left":875,"right":1622,"height":0.7802634814938523,"n_profiles":772,"n_spots":10782,"parent":1624,"leaf_start":10,"leaf_end":782,"common_exact_states":[],"common_informative_features":0,"strongest_common_feature":null,"interpretation":"layout_only_unresolved","biological_ancestor_assigned":false},{"node":1624,"left":918,"right":1623,"height":0.7803539876787745,"n_profiles":774,"n_spots":10784,"parent":1625,"leaf_start":8,"leaf_end":782,"common_exact_states":[],"common_informative_features":0,"strongest_common_feature":null,"interpretation":"layout_only_unresolved","biological_ancestor_assigned":false},{"node":1625,"left":957,"right":1624,"height":0.781104455593301,"n_profiles":777,"n_spots":10788,"parent":1626,"leaf_start":5,"leaf_end":782,"common_exact_states":[],"common_informative_features":0,"strongest_common_feature":null,"interpretation":"layout_only_unresolved","biological_ancestor_assigned":false},{"node":1626,"left":956,"right":1625,"height":0.8018834014157663,"n_profiles":779,"n_spots":10792,"parent":1630,"leaf_start":3,"leaf_end":782,"common_exact_states":[],"common_informative_features":0,"strongest_common_feature":null,"interpretation":"layout_only_unresolved","biological_ancestor_assigned":false},{"node":1627,"left":915,"right":942,"height":0.8147391101088921,"n_profiles":4,"n_spots":5,"parent":1628,"leaf_start":786,"leaf_end":790,"common_exact_states":[],"common_informative_features":0,"strongest_common_feature":null,"interpretation":"layout_only_unresolved","biological_ancestor_assigned":false},{"node":1628,"left":943,"right":1627,"height":0.8147391101088921,"n_profiles":6,"n_spots":8,"parent":1629,"leaf_start":784,"leaf_end":790,"common_exact_states":[],"common_informative_features":0,"strongest_common_feature":null,"interpretation":"layout_only_unresolved","biological_ancestor_assigned":false},{"node":1629,"left":944,"right":1628,"height":0.8147391101088921,"n_profiles":8,"n_spots":11,"parent":1630,"leaf_start":782,"leaf_end":790,"common_exact_states":[],"common_informative_features":0,"strongest_common_feature":null,"interpretation":"layout_only_unresolved","biological_ancestor_assigned":false},{"node":1630,"left":1626,"right":1629,"height":0.8408655343245415,"n_profiles":787,"n_spots":10803,"parent":1631,"leaf_start":3,"leaf_end":790,"common_exact_states":[],"common_informative_features":0,"strongest_common_feature":null,"interpretation":"layout_only_unresolved","biological_ancestor_assigned":false},{"node":1631,"left":924,"right":1630,"height":0.843844992540089,"n_profiles":789,"n_spots":10805,"parent":1681,"leaf_start":1,"leaf_end":790,"common_exact_states":[],"common_informative_features":0,"strongest_common_feature":null,"interpretation":"layout_only_unresolved","biological_ancestor_assigned":false},{"node":1632,"left":1,"right":2,"height":1.0,"n_profiles":2,"n_spots":2,"parent":1633,"leaf_start":840,"leaf_end":842,"common_exact_states":[],"common_informative_features":0,"strongest_common_feature":null,"interpretation":"layout_only_unresolved","biological_ancestor_assigned":false},{"node":1633,"left":6,"right":1632,"height":1.0,"n_profiles":3,"n_spots":4,"parent":1634,"leaf_start":839,"leaf_end":842,"common_exact_states":[],"common_informative_features":0,"strongest_common_feature":null,"interpretation":"layout_only_unresolved","biological_ancestor_assigned":false},{"node":1634,"left":7,"right":1633,"height":1.0,"n_profiles":4,"n_spots":5,"parent":1635,"leaf_start":838,"leaf_end":842,"common_exact_states":[],"common_informative_features":0,"strongest_common_feature":null,"interpretation":"layout_only_unresolved","biological_ancestor_assigned":false},{"node":1635,"left":14,"right":1634,"height":1.0,"n_profiles":5,"n_spots":7,"parent":1636,"leaf_start":837,"leaf_end":842,"common_exact_states":[],"common_informative_features":0,"strongest_common_feature":null,"interpretation":"layout_only_unresolved","biological_ancestor_assigned":false},{"node":1636,"left":15,"right":1635,"height":1.0,"n_profiles":6,"n_spots":8,"parent":1637,"leaf_start":836,"leaf_end":842,"common_exact_states":[],"common_informative_features":0,"strongest_common_feature":null,"interpretation":"layout_only_unresolved","biological_ancestor_assigned":false},{"node":1637,"left":22,"right":1636,"height":1.0,"n_profiles":7,"n_spots":9,"parent":1638,"leaf_start":835,"leaf_end":842,"common_exact_states":[],"common_informative_features":0,"strongest_common_feature":null,"interpretation":"layout_only_unresolved","biological_ancestor_assigned":false},{"node":1638,"left":25,"right":1637,"height":1.0,"n_profiles":8,"n_spots":10,"parent":1639,"leaf_start":834,"leaf_end":842,"common_exact_states":[],"common_informative_features":0,"strongest_common_feature":null,"interpretation":"layout_only_unresolved","biological_ancestor_assigned":false},{"node":1639,"left":26,"right":1638,"height":1.0,"n_profiles":9,"n_spots":12,"parent":1640,"leaf_start":833,"leaf_end":842,"common_exact_states":[],"common_informative_features":0,"strongest_common_feature":null,"interpretation":"layout_only_unresolved","biological_ancestor_assigned":false},{"node":1640,"left":32,"right":1639,"height":1.0,"n_profiles":10,"n_spots":13,"parent":1641,"leaf_start":832,"leaf_end":842,"common_exact_states":[],"common_informative_features":0,"strongest_common_feature":null,"interpretation":"layout_only_unresolved","biological_ancestor_assigned":false},{"node":1641,"left":33,"right":1640,"height":1.0,"n_profiles":11,"n_spots":35,"parent":1642,"leaf_start":831,"leaf_end":842,"common_exact_states":[],"common_informative_features":0,"strongest_common_feature":null,"interpretation":"layout_only_unresolved","biological_ancestor_assigned":false},{"node":1642,"left":34,"right":1641,"height":1.0,"n_profiles":12,"n_spots":38,"parent":1643,"leaf_start":830,"leaf_end":842,"common_exact_states":[],"common_informative_features":0,"strongest_common_feature":null,"interpretation":"layout_only_unresolved","biological_ancestor_assigned":false},{"node":1643,"left":878,"right":1642,"height":1.0,"n_profiles":14,"n_spots":40,"parent":1644,"leaf_start":828,"leaf_end":842,"common_exact_states":[],"common_informative_features":0,"strongest_common_feature":null,"interpretation":"layout_only_unresolved","biological_ancestor_assigned":false},{"node":1644,"left":52,"right":1643,"height":1.0,"n_profiles":15,"n_spots":383,"parent":1645,"leaf_start":827,"leaf_end":842,"common_exact_states":[],"common_informative_features":0,"strongest_common_feature":null,"interpretation":"layout_only_unresolved","biological_ancestor_assigned":false},{"node":1645,"left":53,"right":1644,"height":1.0,"n_profiles":16,"n_spots":385,"parent":1646,"leaf_start":826,"leaf_end":842,"common_exact_states":[],"common_informative_features":0,"strongest_common_feature":null,"interpretation":"layout_only_unresolved","biological_ancestor_assigned":false},{"node":1646,"left":56,"right":1645,"height":1.0,"n_profiles":17,"n_spots":386,"parent":1647,"leaf_start":825,"leaf_end":842,"common_exact_states":[],"common_informative_features":0,"strongest_common_feature":null,"interpretation":"layout_only_unresolved","biological_ancestor_assigned":false},{"node":1647,"left":67,"right":1646,"height":1.0,"n_profiles":18,"n_spots":387,"parent":1648,"leaf_start":824,"leaf_end":842,"common_exact_states":[],"common_informative_features":0,"strongest_common_feature":null,"interpretation":"layout_only_unresolved","biological_ancestor_assigned":false},{"node":1648,"left":127,"right":1647,"height":1.0,"n_profiles":19,"n_spots":388,"parent":1649,"leaf_start":823,"leaf_end":842,"common_exact_states":[],"common_informative_features":0,"strongest_common_feature":null,"interpretation":"layout_only_unresolved","biological_ancestor_assigned":false},{"node":1649,"left":129,"right":1648,"height":1.0,"n_profiles":20,"n_spots":389,"parent":1650,"leaf_start":822,"leaf_end":842,"common_exact_states":[],"common_informative_features":0,"strongest_common_feature":null,"interpretation":"layout_only_unresolved","biological_ancestor_assigned":false},{"node":1650,"left":133,"right":1649,"height":1.0,"n_profiles":21,"n_spots":390,"parent":1651,"leaf_start":821,"leaf_end":842,"common_exact_states":[],"common_informative_features":0,"strongest_common_feature":null,"interpretation":"layout_only_unresolved","biological_ancestor_assigned":false},{"node":1651,"left":134,"right":1650,"height":1.0,"n_profiles":22,"n_spots":480,"parent":1652,"leaf_start":820,"leaf_end":842,"common_exact_states":[],"common_informative_features":0,"strongest_common_feature":null,"interpretation":"layout_only_unresolved","biological_ancestor_assigned":false},{"node":1652,"left":172,"right":1651,"height":1.0,"n_profiles":23,"n_spots":481,"parent":1653,"leaf_start":819,"leaf_end":842,"common_exact_states":[],"common_informative_features":0,"strongest_common_feature":null,"interpretation":"layout_only_unresolved","biological_ancestor_assigned":false},{"node":1653,"left":173,"right":1652,"height":1.0,"n_profiles":24,"n_spots":490,"parent":1654,"leaf_start":818,"leaf_end":842,"common_exact_states":[],"common_informative_features":0,"strongest_common_feature":null,"interpretation":"layout_only_unresolved","biological_ancestor_assigned":false},{"node":1654,"left":183,"right":1653,"height":1.0,"n_profiles":25,"n_spots":491,"parent":1655,"leaf_start":817,"leaf_end":842,"common_exact_states":[],"common_informative_features":0,"strongest_common_feature":null,"interpretation":"layout_only_unresolved","biological_ancestor_assigned":false},{"node":1655,"left":188,"right":1654,"height":1.0,"n_profiles":26,"n_spots":494,"parent":1656,"leaf_start":816,"leaf_end":842,"common_exact_states":[],"common_informative_features":0,"strongest_common_feature":null,"interpretation":"layout_only_unresolved","biological_ancestor_assigned":false},{"node":1656,"left":253,"right":1655,"height":1.0,"n_profiles":27,"n_spots":496,"parent":1657,"leaf_start":815,"leaf_end":842,"common_exact_states":[],"common_informative_features":0,"strongest_common_feature":null,"interpretation":"layout_only_unresolved","biological_ancestor_assigned":false},{"node":1657,"left":254,"right":1656,"height":1.0,"n_profiles":28,"n_spots":498,"parent":1658,"leaf_start":814,"leaf_end":842,"common_exact_states":[],"common_informative_features":0,"strongest_common_feature":null,"interpretation":"layout_only_unresolved","biological_ancestor_assigned":false},{"node":1658,"left":656,"right":1657,"height":1.0,"n_profiles":29,"n_spots":499,"parent":1659,"leaf_start":813,"leaf_end":842,"common_exact_states":[],"common_informative_features":0,"strongest_common_feature":null,"interpretation":"layout_only_unresolved","biological_ancestor_assigned":false},{"node":1659,"left":657,"right":1658,"height":1.0,"n_profiles":30,"n_spots":500,"parent":1660,"leaf_start":812,"leaf_end":842,"common_exact_states":[],"common_informative_features":0,"strongest_common_feature":null,"interpretation":"layout_only_unresolved","biological_ancestor_assigned":false},{"node":1660,"left":658,"right":1659,"height":1.0,"n_profiles":31,"n_spots":501,"parent":1661,"leaf_start":811,"leaf_end":842,"common_exact_states":[],"common_informative_features":0,"strongest_common_feature":null,"interpretation":"layout_only_unresolved","biological_ancestor_assigned":false},{"node":1661,"left":659,"right":1660,"height":1.0,"n_profiles":32,"n_spots":502,"parent":1662,"leaf_start":810,"leaf_end":842,"common_exact_states":[],"common_informative_features":0,"strongest_common_feature":null,"interpretation":"layout_only_unresolved","biological_ancestor_assigned":false},{"node":1662,"left":805,"right":1661,"height":1.0,"n_profiles":33,"n_spots":503,"parent":1663,"leaf_start":809,"leaf_end":842,"common_exact_states":[],"common_informative_features":0,"strongest_common_feature":null,"interpretation":"layout_only_unresolved","biological_ancestor_assigned":false},{"node":1663,"left":806,"right":1662,"height":1.0,"n_profiles":34,"n_spots":504,"parent":1664,"leaf_start":808,"leaf_end":842,"common_exact_states":[],"common_informative_features":0,"strongest_common_feature":null,"interpretation":"layout_only_unresolved","biological_ancestor_assigned":false},{"node":1664,"left":808,"right":1663,"height":1.0,"n_profiles":35,"n_spots":505,"parent":1665,"leaf_start":807,"leaf_end":842,"common_exact_states":[],"common_informative_features":0,"strongest_common_feature":null,"interpretation":"layout_only_unresolved","biological_ancestor_assigned":false},{"node":1665,"left":810,"right":1664,"height":1.0,"n_profiles":36,"n_spots":506,"parent":1666,"leaf_start":806,"leaf_end":842,"common_exact_states":[],"common_informative_features":0,"strongest_common_feature":null,"interpretation":"layout_only_unresolved","biological_ancestor_assigned":false},{"node":1666,"left":812,"right":1665,"height":1.0,"n_profiles":37,"n_spots":507,"parent":1667,"leaf_start":805,"leaf_end":842,"common_exact_states":[],"common_informative_features":0,"strongest_common_feature":null,"interpretation":"layout_only_unresolved","biological_ancestor_assigned":false},{"node":1667,"left":817,"right":1666,"height":1.0,"n_profiles":38,"n_spots":508,"parent":1668,"leaf_start":804,"leaf_end":842,"common_exact_states":[],"common_informative_features":0,"strongest_common_feature":null,"interpretation":"layout_only_unresolved","biological_ancestor_assigned":false},{"node":1668,"left":818,"right":1667,"height":1.0,"n_profiles":39,"n_spots":509,"parent":1669,"leaf_start":803,"leaf_end":842,"common_exact_states":[],"common_informative_features":0,"strongest_common_feature":null,"interpretation":"layout_only_unresolved","biological_ancestor_assigned":false},{"node":1669,"left":819,"right":1668,"height":1.0,"n_profiles":40,"n_spots":510,"parent":1670,"leaf_start":802,"leaf_end":842,"common_exact_states":[],"common_informative_features":0,"strongest_common_feature":null,"interpretation":"layout_only_unresolved","biological_ancestor_assigned":false},{"node":1670,"left":820,"right":1669,"height":1.0,"n_profiles":41,"n_spots":511,"parent":1671,"leaf_start":801,"leaf_end":842,"common_exact_states":[],"common_informative_features":0,"strongest_common_feature":null,"interpretation":"layout_only_unresolved","biological_ancestor_assigned":false},{"node":1671,"left":821,"right":1670,"height":1.0,"n_profiles":42,"n_spots":513,"parent":1672,"leaf_start":800,"leaf_end":842,"common_exact_states":[],"common_informative_features":0,"strongest_common_feature":null,"interpretation":"layout_only_unresolved","biological_ancestor_assigned":false},{"node":1672,"left":822,"right":1671,"height":1.0,"n_profiles":43,"n_spots":514,"parent":1673,"leaf_start":799,"leaf_end":842,"common_exact_states":[],"common_informative_features":0,"strongest_common_feature":null,"interpretation":"layout_only_unresolved","biological_ancestor_assigned":false},{"node":1673,"left":828,"right":1672,"height":1.0,"n_profiles":44,"n_spots":515,"parent":1674,"leaf_start":798,"leaf_end":842,"common_exact_states":[],"common_informative_features":0,"strongest_common_feature":null,"interpretation":"layout_only_unresolved","biological_ancestor_assigned":false},{"node":1674,"left":829,"right":1673,"height":1.0,"n_profiles":45,"n_spots":517,"parent":1675,"leaf_start":797,"leaf_end":842,"common_exact_states":[],"common_informative_features":0,"strongest_common_feature":null,"interpretation":"layout_only_unresolved","biological_ancestor_assigned":false},{"node":1675,"left":831,"right":1674,"height":1.0,"n_profiles":46,"n_spots":518,"parent":1676,"leaf_start":796,"leaf_end":842,"common_exact_states":[],"common_informative_features":0,"strongest_common_feature":null,"interpretation":"layout_only_unresolved","biological_ancestor_assigned":false},{"node":1676,"left":832,"right":1675,"height":1.0,"n_profiles":47,"n_spots":519,"parent":1677,"leaf_start":795,"leaf_end":842,"common_exact_states":[],"common_informative_features":0,"strongest_common_feature":null,"interpretation":"layout_only_unresolved","biological_ancestor_assigned":false},{"node":1677,"left":834,"right":1676,"height":1.0,"n_profiles":48,"n_spots":520,"parent":1678,"leaf_start":794,"leaf_end":842,"common_exact_states":[],"common_informative_features":0,"strongest_common_feature":null,"interpretation":"layout_only_unresolved","biological_ancestor_assigned":false},{"node":1678,"left":925,"right":1677,"height":1.0,"n_profiles":50,"n_spots":522,"parent":1679,"leaf_start":792,"leaf_end":842,"common_exact_states":[],"common_informative_features":0,"strongest_common_feature":null,"interpretation":"layout_only_unresolved","biological_ancestor_assigned":false},{"node":1679,"left":836,"right":1678,"height":1.0,"n_profiles":51,"n_spots":523,"parent":1680,"leaf_start":791,"leaf_end":842,"common_exact_states":[],"common_informative_features":0,"strongest_common_feature":null,"interpretation":"layout_only_unresolved","biological_ancestor_assigned":false},{"node":1680,"left":837,"right":1679,"height":1.0,"n_profiles":52,"n_spots":524,"parent":1681,"leaf_start":790,"leaf_end":842,"common_exact_states":[],"common_informative_features":0,"strongest_common_feature":null,"interpretation":"layout_only_unresolved","biological_ancestor_assigned":false},{"node":1681,"left":1631,"right":1680,"height":1.0,"n_profiles":841,"n_spots":11329,"parent":1682,"leaf_start":1,"leaf_end":842,"common_exact_states":[],"common_informative_features":0,"strongest_common_feature":null,"interpretation":"layout_only_unresolved","biological_ancestor_assigned":false},{"node":1682,"left":841,"right":1681,"height":1.0,"n_profiles":842,"n_spots":11330,"parent":null,"leaf_start":0,"leaf_end":842,"common_exact_states":[],"common_informative_features":0,"strongest_common_feature":null,"interpretation":"layout_only_unresolved","biological_ancestor_assigned":false}]
```
