## Supplementary material for "Self-extending DNA recording with stochastic and programmed writing": Source Data: nodes.json

```
[{"node":0,"state_id":"S_0399602ad01eac68","left":null,"right":null,"height":0.0,"parent":496,"n_states":1},{"node":1,"state_id":"S_3eda9cc7a18cde23","left":null,"right":null,"height":0.0,"parent":496,"n_states":1},{"node":2,"state_id":"S_497e0bc2d19a1fbd","left":null,"right":null,"height":0.0,"parent":497,"n_states":1},{"node":3,"state_id":"S_d8e48f9eea2c312d","left":null,"right":null,"height":0.0,"parent":498,"n_states":1},{"node":4,"state_id":"S_141c02ea224276d3","left":null,"right":null,"height":0.0,"parent":499,"n_states":1},{"node":5,"state_id":"S_6f78203a18f363d3","left":null,"right":null,"height":0.0,"parent":500,"n_states":1},{"node":6,"state_id":"S_a4e9e839f654c107","left":null,"right":null,"height":0.0,"parent":501,"n_states":1},{"node":7,"state_id":"S_c81db023400971ca","left":null,"right":null,"height":0.0,"parent":502,"n_states":1},{"node":8,"state_id":"S_eb79479f82b46352","left":null,"right":null,"height":0.0,"parent":503,"n_states":1},{"node":9,"state_id":"S_84a236ec1a74dae7","left":null,"right":null,"height":0.0,"parent":504,"n_states":1},{"node":10,"state_id":"S_f19e13184e8bfaca","left":null,"right":null,"height":0.0,"parent":505,"n_states":1},{"node":11,"state_id":"S_3d902eabca90d358","left":null,"right":null,"height":0.0,"parent":506,"n_states":1},{"node":12,"state_id":"S_00c99d8e038f7e49","left":null,"right":null,"height":0.0,"parent":507,"n_states":1},{"node":13,"state_id":"S_50d4cc136b3a1472","left":null,"right":null,"height":0.0,"parent":508,"n_states":1},{"node":14,"state_id":"S_ec53a91c6fd58fbd","left":null,"right":null,"height":0.0,"parent":509,"n_states":1},{"node":15,"state_id":"S_0e9bc7873023d5ad","left":null,"right":null,"height":0.0,"parent":510,"n_states":1},{"node":16,"state_id":"S_dbf85298839186fc","left":null,"right":null,"height":0.0,"parent":511,"n_states":1},{"node":17,"state_id":"S_2b7d9c1f83ec2635","left":null,"right":null,"height":0.0,"parent":512,"n_states":1},{"node":18,"state_id":"S_e456a09f389996a5","left":null,"right":null,"height":0.0,"parent":513,"n_states":1},{"node":19,"state_id":"S_3a72418af3f3b07b","left":null,"right":null,"height":0.0,"parent":514,"n_states":1},{"node":20,"state_id":"S_ee8dc2dbd5564ab8","left":null,"right":null,"height":0.0,"parent":515,"n_states":1},{"node":21,"state_id":"S_424ab362b8422fa4","left":null,"right":null,"height":0.0,"parent":516,"n_states":1},{"node":22,"state_id":"S_bec34796a9d7722b","left":null,"right":null,"height":0.0,"parent":517,"n_states":1},{"node":23,"state_id":"S_6620270550aa9a33","left":null,"right":null,"height":0.0,"parent":518,"n_states":1},{"node":24,"state_id":"S_54d20c9119b10899","left":null,"right":null,"height":0.0,"parent":334,"n_states":1},{"node":25,"state_id":"S_c0c006bdbd46540e","left":null,"right":null,"height":0.0,"parent":519,"n_states":1},{"node":26,"state_id":"S_d619809f457aa97b","left":null,"right":null,"height":0.0,"parent":520,"n_states":1},{"node":27,"state_id":"S_8eb0e112ddd4704f","left":null,"right":null,"height":0.0,"parent":521,"n_states":1},{"node":28,"state_id":"S_2ec7f5029c8e600f","left":null,"right":null,"height":0.0,"parent":522,"n_states":1},{"node":29,"state_id":"S_f028edf18b1afd10","left":null,"right":null,"height":0.0,"parent":523,"n_states":1},{"node":30,"state_id":"S_c74c372bc52982c7","left":null,"right":null,"height":0.0,"parent":347,"n_states":1},{"node":31,"state_id":"S_bad8636aa714bb19","left":null,"right":null,"height":0.0,"parent":312,"n_states":1},{"node":32,"state_id":"S_224cfb4ec9bb087d","left":null,"right":null,"height":0.0,"parent":312,"n_states":1},{"node":33,"state_id":"S_8e2bb86bc4a5d1a0","left":null,"right":null,"height":0.0,"parent":524,"n_states":1},{"node":34,"state_id":"S_bcdf829af107228c","left":null,"right":null,"height":0.0,"parent":341,"n_states":1},{"node":35,"state_id":"S_854bf697df7d12c1","left":null,"right":null,"height":0.0,"parent":525,"n_states":1},{"node":36,"state_id":"S_c76f3607a135458c","left":null,"right":null,"height":0.0,"parent":340,"n_states":1},{"node":37,"state_id":"S_58e834bd94bbbafa","left":null,"right":null,"height":0.0,"parent":322,"n_states":1},{"node":38,"state_id":"S_e9783e7badbd7518","left":null,"right":null,"height":0.0,"parent":322,"n_states":1},{"node":39,"state_id":"S_06e609c7fd1fdeb8","left":null,"right":null,"height":0.0,"parent":306,"n_states":1},{"node":40,"state_id":"S_2e48fce4f4230291","left":null,"right":null,"height":0.0,"parent":306,"n_states":1},{"node":41,"state_id":"S_e38f10109a7733ff","left":null,"right":null,"height":0.0,"parent":327,"n_states":1},{"node":42,"state_id":"S_7efc6e4dcc74c156","left":null,"right":null,"height":0.0,"parent":336,"n_states":1},{"node":43,"state_id":"S_759b67163b59072f","left":null,"right":null,"height":0.0,"parent":327,"n_states":1},{"node":44,"state_id":"S_f1de9c1e3f21a47b","left":null,"right":null,"height":0.0,"parent":343,"n_states":1},{"node":45,"state_id":"S_4fefb0ff7bd60cf7","left":null,"right":null,"height":0.0,"parent":345,"n_states":1},{"node":46,"state_id":"S_7d984bc02b609b10","left":null,"right":null,"height":0.0,"parent":345,"n_states":1},{"node":47,"state_id":"S_ca364634782ce462","left":null,"right":null,"height":0.0,"parent":305,"n_states":1},{"node":48,"state_id":"S_a88d378458bf615d","left":null,"right":null,"height":0.0,"parent":305,"n_states":1},{"node":49,"state_id":"S_dda78b6d2850aa9b","left":null,"right":null,"height":0.0,"parent":351,"n_states":1},{"node":50,"state_id":"S_b0db445caefa1d79","left":null,"right":null,"height":0.0,"parent":321,"n_states":1},{"node":51,"state_id":"S_e75167f13843cf56","left":null,"right":null,"height":0.0,"parent":326,"n_states":1},{"node":52,"state_id":"S_f403f5f623005254","left":null,"right":null,"height":0.0,"parent":526,"n_states":1},{"node":53,"state_id":"S_227406879bd3c509","left":null,"right":null,"height":0.0,"parent":527,"n_states":1},{"node":54,"state_id":"S_8aee5bd8df3c142e","left":null,"right":null,"height":0.0,"parent":528,"n_states":1},{"node":55,"state_id":"S_fa38bc79b89e9d7d","left":null,"right":null,"height":0.0,"parent":529,"n_states":1},{"node":56,"state_id":"S_db8ae7b49b709df8","left":null,"right":null,"height":0.0,"parent":439,"n_states":1},{"node":57,"state_id":"S_3c0a700c6011e11d","left":null,"right":null,"height":0.0,"parent":447,"n_states":1},{"node":58,"state_id":"S_35419a83e30a7913","left":null,"right":null,"height":0.0,"parent":447,"n_states":1},{"node":59,"state_id":"S_d9da71ac2fadebc3","left":null,"right":null,"height":0.0,"parent":319,"n_states":1},{"node":60,"state_id":"S_0944cb88c15e0390","left":null,"right":null,"height":0.0,"parent":448,"n_states":1},{"node":61,"state_id":"S_0974868903cc2169","left":null,"right":null,"height":0.0,"parent":449,"n_states":1},{"node":62,"state_id":"S_8b16e8b354e3a10a","left":null,"right":null,"height":0.0,"parent":450,"n_states":1},{"node":63,"state_id":"S_92fcee505fb09cf8","left":null,"right":null,"height":0.0,"parent":451,"n_states":1},{"node":64,"state_id":"S_16879dcb506c18d3","left":null,"right":null,"height":0.0,"parent":452,"n_states":1},{"node":65,"state_id":"S_3abc82915a4ddfa7","left":null,"right":null,"height":0.0,"parent":453,"n_states":1},{"node":66,"state_id":"S_84c778d89a361569","left":null,"right":null,"height":0.0,"parent":454,"n_states":1},{"node":67,"state_id":"S_89ef5940c93aa44b","left":null,"right":null,"height":0.0,"parent":455,"n_states":1},{"node":68,"state_id":"S_6e933f81ca040e16","left":null,"right":null,"height":0.0,"parent":457,"n_states":1},{"node":69,"state_id":"S_aa5784cd14c266e6","left":null,"right":null,"height":0.0,"parent":456,"n_states":1},{"node":70,"state_id":"S_7d938a7303b7dd97","left":null,"right":null,"height":0.0,"parent":318,"n_states":1},{"node":71,"state_id":"S_5093ba4a1e0acae2","left":null,"right":null,"height":0.0,"parent":457,"n_states":1},{"node":72,"state_id":"S_62ecc658be4f1a66","left":null,"right":null,"height":0.0,"parent":458,"n_states":1},{"node":73,"state_id":"S_3273ac1cd247e399","left":null,"right":null,"height":0.0,"parent":459,"n_states":1},{"node":74,"state_id":"S_c61559c4c54df2ff","left":null,"right":null,"height":0.0,"parent":462,"n_states":1},{"node":75,"state_id":"S_ff0383dda621930e","left":null,"right":null,"height":0.0,"parent":460,"n_states":1},{"node":76,"state_id":"S_7ea62c5284e9fe3a","left":null,"right":null,"height":0.0,"parent":461,"n_states":1},{"node":77,"state_id":"S_e3159ad0e91c38c1","left":null,"right":null,"height":0.0,"parent":462,"n_states":1},{"node":78,"state_id":"S_874efcea9bc290e4","left":null,"right":null,"height":0.0,"parent":463,"n_states":1},{"node":79,"state_id":"S_4424b8f202139f32","left":null,"right":null,"height":0.0,"parent":334,"n_states":1},{"node":80,"state_id":"S_7fd0bd52600f5acc","left":null,"right":null,"height":0.0,"parent":464,"n_states":1},{"node":81,"state_id":"S_204913b79ec587ee","left":null,"right":null,"height":0.0,"parent":468,"n_states":1},{"node":82,"state_id":"S_f221e3e171ec2f17","left":null,"right":null,"height":0.0,"parent":465,"n_states":1},{"node":83,"state_id":"S_73a936c6b6bb291e","left":null,"right":null,"height":0.0,"parent":466,"n_states":1},{"node":84,"state_id":"S_644e9fabf57a5cda","left":null,"right":null,"height":0.0,"parent":467,"n_states":1},{"node":85,"state_id":"S_1aa79d6a35a8db4f","left":null,"right":null,"height":0.0,"parent":468,"n_states":1},{"node":86,"state_id":"S_ba9c7422b3956ba1","left":null,"right":null,"height":0.0,"parent":469,"n_states":1},{"node":87,"state_id":"S_5a2a60e83f4224f6","left":null,"right":null,"height":0.0,"parent":329,"n_states":1},{"node":88,"state_id":"S_ad304e54eaeca677","left":null,"right":null,"height":0.0,"parent":470,"n_states":1},{"node":89,"state_id":"S_c953ea162dc99c1b","left":null,"right":null,"height":0.0,"parent":475,"n_states":1},{"node":90,"state_id":"S_e3421df116af8d10","left":null,"right":null,"height":0.0,"parent":471,"n_states":1},{"node":91,"state_id":"S_d0bd5438b0e8c8d8","left":null,"right":null,"height":0.0,"parent":472,"n_states":1},{"node":92,"state_id":"S_8db474a345cf9b32","left":null,"right":null,"height":0.0,"parent":348,"n_states":1},{"node":93,"state_id":"S_1df42168367e9ec9","left":null,"right":null,"height":0.0,"parent":482,"n_states":1},{"node":94,"state_id":"S_6aeeaa5440d897d6","left":null,"right":null,"height":0.0,"parent":473,"n_states":1},{"node":95,"state_id":"S_c3e66528929f0301","left":null,"right":null,"height":0.0,"parent":474,"n_states":1},{"node":96,"state_id":"S_9a36af28dbbc9827","left":null,"right":null,"height":0.0,"parent":475,"n_states":1},{"node":97,"state_id":"S_a1d912012726ae41","left":null,"right":null,"height":0.0,"parent":341,"n_states":1},{"node":98,"state_id":"S_9c981906fc799ed0","left":null,"right":null,"height":0.0,"parent":484,"n_states":1},{"node":99,"state_id":"S_a6ddde99abf4d15f","left":null,"right":null,"height":0.0,"parent":476,"n_states":1},{"node":100,"state_id":"S_4f15c3dc567c5865","left":null,"right":null,"height":0.0,"parent":477,"n_states":1},{"node":101,"state_id":"S_b690f99077208cc7","left":null,"right":null,"height":0.0,"parent":332,"n_states":1},{"node":102,"state_id":"S_abf82709a43f61d8","left":null,"right":null,"height":0.0,"parent":332,"n_states":1},{"node":103,"state_id":"S_46ba5640803db9a4","left":null,"right":null,"height":0.0,"parent":337,"n_states":1},{"node":104,"state_id":"S_f0bfb87a6db9c9ee","left":null,"right":null,"height":0.0,"parent":339,"n_states":1},{"node":105,"state_id":"S_b3559173051f70bf","left":null,"right":null,"height":0.0,"parent":440,"n_states":1},{"node":106,"state_id":"S_4d0f4320f41661d1","left":null,"right":null,"height":0.0,"parent":441,"n_states":1},{"node":107,"state_id":"S_39f924e25c56fcc9","left":null,"right":null,"height":0.0,"parent":442,"n_states":1},{"node":108,"state_id":"S_0888860e0e6354aa","left":null,"right":null,"height":0.0,"parent":443,"n_states":1},{"node":109,"state_id":"S_3c6e9a9b3074fa9a","left":null,"right":null,"height":0.0,"parent":298,"n_states":1},{"node":110,"state_id":"S_290f55ac0a9fde1e","left":null,"right":null,"height":0.0,"parent":298,"n_states":1},{"node":111,"state_id":"S_35206d8fc486755a","left":null,"right":null,"height":0.0,"parent":397,"n_states":1},{"node":112,"state_id":"S_1c153d43371b2a35","left":null,"right":null,"height":0.0,"parent":299,"n_states":1},{"node":113,"state_id":"S_a789e33b00f2d3bb","left":null,"right":null,"height":0.0,"parent":299,"n_states":1},{"node":114,"state_id":"S_7eb3d3865d0cdf3a","left":null,"right":null,"height":0.0,"parent":399,"n_states":1},{"node":115,"state_id":"S_869b31620288665b","left":null,"right":null,"height":0.0,"parent":401,"n_states":1},{"node":116,"state_id":"S_62425be48fdd8f24","left":null,"right":null,"height":0.0,"parent":402,"n_states":1},{"node":117,"state_id":"S_9db223762870b3d2","left":null,"right":null,"height":0.0,"parent":403,"n_states":1},{"node":118,"state_id":"S_cbb65594bf0fba3d","left":null,"right":null,"height":0.0,"parent":404,"n_states":1},{"node":119,"state_id":"S_9a8a59a28244cc09","left":null,"right":null,"height":0.0,"parent":405,"n_states":1},{"node":120,"state_id":"S_50c6b80143cc1429","left":null,"right":null,"height":0.0,"parent":415,"n_states":1},{"node":121,"state_id":"S_785e39751ff08e10","left":null,"right":null,"height":0.0,"parent":318,"n_states":1},{"node":122,"state_id":"S_530396d9ce0719b0","left":null,"right":null,"height":0.0,"parent":406,"n_states":1},{"node":123,"state_id":"S_ae8f0abfff836db0","left":null,"right":null,"height":0.0,"parent":416,"n_states":1},{"node":124,"state_id":"S_7b21fc8aaed04bf5","left":null,"right":null,"height":0.0,"parent":407,"n_states":1},{"node":125,"state_id":"S_5630aa629ac2ff38","left":null,"right":null,"height":0.0,"parent":335,"n_states":1},{"node":126,"state_id":"S_61ba77137e9b9832","left":null,"right":null,"height":0.0,"parent":427,"n_states":1},{"node":127,"state_id":"S_a3d0587a6ac1ff5a","left":null,"right":null,"height":0.0,"parent":408,"n_states":1},{"node":128,"state_id":"S_d42b2862bec93000","left":null,"right":null,"height":0.0,"parent":409,"n_states":1},{"node":129,"state_id":"S_dce69638eba115a2","left":null,"right":null,"height":0.0,"parent":329,"n_states":1},{"node":130,"state_id":"S_cb0a561f41363064","left":null,"right":null,"height":0.0,"parent":431,"n_states":1},{"node":131,"state_id":"S_0136d81f1be32780","left":null,"right":null,"height":0.0,"parent":348,"n_states":1},{"node":132,"state_id":"S_4e2242c1caf68a2f","left":null,"right":null,"height":0.0,"parent":317,"n_states":1},{"node":133,"state_id":"S_e98095bd646c5f52","left":null,"right":null,"height":0.0,"parent":309,"n_states":1},{"node":134,"state_id":"S_b7f328f86e243e22","left":null,"right":null,"height":0.0,"parent":303,"n_states":1},{"node":135,"state_id":"S_1527af82be264f2a","left":null,"right":null,"height":0.0,"parent":303,"n_states":1},{"node":136,"state_id":"S_cdc1081cf7a6c5f2","left":null,"right":null,"height":0.0,"parent":330,"n_states":1},{"node":137,"state_id":"S_86495de434b3d2eb","left":null,"right":null,"height":0.0,"parent":304,"n_states":1},{"node":138,"state_id":"S_d3fc6e2b3a7af478","left":null,"right":null,"height":0.0,"parent":338,"n_states":1},{"node":139,"state_id":"S_f3b9479a262f4771","left":null,"right":null,"height":0.0,"parent":400,"n_states":1},{"node":140,"state_id":"S_a943af68cf24ab88","left":null,"right":null,"height":0.0,"parent":311,"n_states":1},{"node":141,"state_id":"S_741272a89923ea74","left":null,"right":null,"height":0.0,"parent":311,"n_states":1},{"node":142,"state_id":"S_00a875ec0869bc2f","left":null,"right":null,"height":0.0,"parent":320,"n_states":1},{"node":143,"state_id":"S_ae9932755d776898","left":null,"right":null,"height":0.0,"parent":307,"n_states":1},{"node":144,"state_id":"S_40b74716d81cde6a","left":null,"right":null,"height":0.0,"parent":307,"n_states":1},{"node":145,"state_id":"S_1a54517d355385ca","left":null,"right":null,"height":0.0,"parent":401,"n_states":1},{"node":146,"state_id":"S_3524a66ae547fd08","left":null,"right":null,"height":0.0,"parent":444,"n_states":1},{"node":147,"state_id":"S_f15f69841c645e00","left":null,"right":null,"height":0.0,"parent":445,"n_states":1},{"node":148,"state_id":"S_630425985295904f","left":null,"right":null,"height":0.0,"parent":446,"n_states":1},{"node":149,"state_id":"S_8f0c0aebe8e74209","left":null,"right":null,"height":0.0,"parent":530,"n_states":1},{"node":150,"state_id":"S_f2418bdb03cd1b59","left":null,"right":null,"height":0.0,"parent":531,"n_states":1},{"node":151,"state_id":"S_deaaf90f460dc9b0","left":null,"right":null,"height":0.0,"parent":532,"n_states":1},{"node":152,"state_id":"S_4ff68fdbc94ed2f4","left":null,"right":null,"height":0.0,"parent":533,"n_states":1},{"node":153,"state_id":"S_96ae8d4c6d0db70c","left":null,"right":null,"height":0.0,"parent":534,"n_states":1},{"node":154,"state_id":"S_e4b8c87b3c7e1aaf","left":null,"right":null,"height":0.0,"parent":535,"n_states":1},{"node":155,"state_id":"S_3e32eef09f110b4f","left":null,"right":null,"height":0.0,"parent":536,"n_states":1},{"node":156,"state_id":"S_505de4a8c8f98da1","left":null,"right":null,"height":0.0,"parent":537,"n_states":1},{"node":157,"state_id":"S_d5766f02f7300d08","left":null,"right":null,"height":0.0,"parent":538,"n_states":1},{"node":158,"state_id":"S_1ce963594d037210","left":null,"right":null,"height":0.0,"parent":417,"n_states":1},{"node":159,"state_id":"S_34d9d8e2e2cbe286","left":null,"right":null,"height":0.0,"parent":420,"n_states":1},{"node":160,"state_id":"S_1ee019c3bbffa14b","left":null,"right":null,"height":0.0,"parent":421,"n_states":1},{"node":161,"state_id":"S_e2a715368ec5dfc3","left":null,"right":null,"height":0.0,"parent":422,"n_states":1},{"node":162,"state_id":"S_ae1ea4f674fe304e","left":null,"right":null,"height":0.0,"parent":423,"n_states":1},{"node":163,"state_id":"S_0d8868b159dc1496","left":null,"right":null,"height":0.0,"parent":424,"n_states":1},{"node":164,"state_id":"S_23b6612d4712b6e7","left":null,"right":null,"height":0.0,"parent":429,"n_states":1},{"node":165,"state_id":"S_6941c2d39ba842ed","left":null,"right":null,"height":0.0,"parent":433,"n_states":1},{"node":166,"state_id":"S_1ae93a041fbaf17a","left":null,"right":null,"height":0.0,"parent":435,"n_states":1},{"node":167,"state_id":"S_802fd65f720c580b","left":null,"right":null,"height":0.0,"parent":436,"n_states":1},{"node":168,"state_id":"S_aa4347ba2136193a","left":null,"right":null,"height":0.0,"parent":425,"n_states":1},{"node":169,"state_id":"S_309679484e7c37be","left":null,"right":null,"height":0.0,"parent":344,"n_states":1},{"node":170,"state_id":"S_2ed01cba6bf76eef","left":null,"right":null,"height":0.0,"parent":426,"n_states":1},{"node":171,"state_id":"S_8c17e661ceb88080","left":null,"right":null,"height":0.0,"parent":420,"n_states":1},{"node":172,"state_id":"S_aa8e6b9e868c0cdd","left":null,"right":null,"height":0.0,"parent":314,"n_states":1},{"node":173,"state_id":"S_bdf37953a8f4038f","left":null,"right":null,"height":0.0,"parent":314,"n_states":1},{"node":174,"state_id":"S_bb4ee681153c9a81","left":null,"right":null,"height":0.0,"parent":323,"n_states":1},{"node":175,"state_id":"S_98ce2b0524bcd006","left":null,"right":null,"height":0.0,"parent":315,"n_states":1},{"node":176,"state_id":"S_32d61edcfc4fc74c","left":null,"right":null,"height":0.0,"parent":328,"n_states":1},{"node":177,"state_id":"S_c1e19f7bb3c449ae","left":null,"right":null,"height":0.0,"parent":321,"n_states":1},{"node":178,"state_id":"S_53b69b81e923039a","left":null,"right":null,"height":0.0,"parent":418,"n_states":1},{"node":179,"state_id":"S_8b93604eefa4872d","left":null,"right":null,"height":0.0,"parent":419,"n_states":1},{"node":180,"state_id":"S_96c6064b350d1aae","left":null,"right":null,"height":0.0,"parent":386,"n_states":1},{"node":181,"state_id":"S_b0ed9472d6f1aec1","left":null,"right":null,"height":0.0,"parent":319,"n_states":1},{"node":182,"state_id":"S_4832ac917a8c9742","left":null,"right":null,"height":0.0,"parent":390,"n_states":1},{"node":183,"state_id":"S_471bacbdbddfe40b","left":null,"right":null,"height":0.0,"parent":390,"n_states":1},{"node":184,"state_id":"S_07b308fca94b5a58","left":null,"right":null,"height":0.0,"parent":391,"n_states":1},{"node":185,"state_id":"S_52f13706d1bec5ee","left":null,"right":null,"height":0.0,"parent":392,"n_states":1},{"node":186,"state_id":"S_0ad73a314d59e387","left":null,"right":null,"height":0.0,"parent":394,"n_states":1},{"node":187,"state_id":"S_33b9b6a1d57aaa50","left":null,"right":null,"height":0.0,"parent":393,"n_states":1},{"node":188,"state_id":"S_81e47493b95effcd","left":null,"right":null,"height":0.0,"parent":396,"n_states":1},{"node":189,"state_id":"S_86eb07493ab0fd64","left":null,"right":null,"height":0.0,"parent":394,"n_states":1},{"node":190,"state_id":"S_91ac1116f9eb0c4e","left":null,"right":null,"height":0.0,"parent":428,"n_states":1},{"node":191,"state_id":"S_a83b39019703dc18","left":null,"right":null,"height":0.0,"parent":302,"n_states":1},{"node":192,"state_id":"S_83278e208f0152da","left":null,"right":null,"height":0.0,"parent":302,"n_states":1},{"node":193,"state_id":"S_5487f15dd9ec5e0b","left":null,"right":null,"height":0.0,"parent":432,"n_states":1},{"node":194,"state_id":"S_5d3ddc328e1d5cf4","left":null,"right":null,"height":0.0,"parent":395,"n_states":1},{"node":195,"state_id":"S_b85357b16230717a","left":null,"right":null,"height":0.0,"parent":297,"n_states":1},{"node":196,"state_id":"S_7cfd646c907a3c1e","left":null,"right":null,"height":0.0,"parent":297,"n_states":1},{"node":197,"state_id":"S_fdeb4a12244de54f","left":null,"right":null,"height":0.0,"parent":434,"n_states":1},{"node":198,"state_id":"S_5a2c80d53e3019aa","left":null,"right":null,"height":0.0,"parent":308,"n_states":1},{"node":199,"state_id":"S_6b61e21bf01a536a","left":null,"right":null,"height":0.0,"parent":308,"n_states":1},{"node":200,"state_id":"S_dd90d08118d36e74","left":null,"right":null,"height":0.0,"parent":301,"n_states":1},{"node":201,"state_id":"S_35c6e48c07b0ad7e","left":null,"right":null,"height":0.0,"parent":301,"n_states":1},{"node":202,"state_id":"S_00606d52a8a1f932","left":null,"right":null,"height":0.0,"parent":310,"n_states":1},{"node":203,"state_id":"S_f2088b20bc18c9af","left":null,"right":null,"height":0.0,"parent":316,"n_states":1},{"node":204,"state_id":"S_f92275bbe18c30a0","left":null,"right":null,"height":0.0,"parent":396,"n_states":1},{"node":205,"state_id":"S_e84f0e8ece696b7b","left":null,"right":null,"height":0.0,"parent":300,"n_states":1},{"node":206,"state_id":"S_e0cf72f998a2fed0","left":null,"right":null,"height":0.0,"parent":300,"n_states":1},{"node":207,"state_id":"S_6d5441eb8056bdee","left":null,"right":null,"height":0.0,"parent":361,"n_states":1},{"node":208,"state_id":"S_1672ea472234d1db","left":null,"right":null,"height":0.0,"parent":361,"n_states":1},{"node":209,"state_id":"S_4c90b650b75f6edd","left":null,"right":null,"height":0.0,"parent":362,"n_states":1},{"node":210,"state_id":"S_a7ad98fbb79a0424","left":null,"right":null,"height":0.0,"parent":363,"n_states":1},{"node":211,"state_id":"S_66e1090633ebd78d","left":null,"right":null,"height":0.0,"parent":365,"n_states":1},{"node":212,"state_id":"S_dbee1da73183d5c0","left":null,"right":null,"height":0.0,"parent":364,"n_states":1},{"node":213,"state_id":"S_7f90ab6f78579f94","left":null,"right":null,"height":0.0,"parent":367,"n_states":1},{"node":214,"state_id":"S_21a48841fa78a7d0","left":null,"right":null,"height":0.0,"parent":365,"n_states":1},{"node":215,"state_id":"S_e49f28169b614636","left":null,"right":null,"height":0.0,"parent":369,"n_states":1},{"node":216,"state_id":"S_baa3d2ac45210937","left":null,"right":null,"height":0.0,"parent":366,"n_states":1},{"node":217,"state_id":"S_fa5f0af1a45b3c16","left":null,"right":null,"height":0.0,"parent":367,"n_states":1},{"node":218,"state_id":"S_a7dbdfc05084ccb1","left":null,"right":null,"height":0.0,"parent":368,"n_states":1},{"node":219,"state_id":"S_7d347ba3d90c4db0","left":null,"right":null,"height":0.0,"parent":369,"n_states":1},{"node":220,"state_id":"S_cd4876326c94be20","left":null,"right":null,"height":0.0,"parent":335,"n_states":1},{"node":221,"state_id":"S_1cbfaa7f41c55561","left":null,"right":null,"height":0.0,"parent":370,"n_states":1},{"node":222,"state_id":"S_c697b3861cab20f6","left":null,"right":null,"height":0.0,"parent":375,"n_states":1},{"node":223,"state_id":"S_923014301642076b","left":null,"right":null,"height":0.0,"parent":371,"n_states":1},{"node":224,"state_id":"S_193ec216297d178c","left":null,"right":null,"height":0.0,"parent":372,"n_states":1},{"node":225,"state_id":"S_1c9aecbb04feade8","left":null,"right":null,"height":0.0,"parent":373,"n_states":1},{"node":226,"state_id":"S_eed6ae0a6ff6efb6","left":null,"right":null,"height":0.0,"parent":385,"n_states":1},{"node":227,"state_id":"S_be35bc30f59afaa3","left":null,"right":null,"height":0.0,"parent":374,"n_states":1},{"node":228,"state_id":"S_30e89819e47f4fdf","left":null,"right":null,"height":0.0,"parent":375,"n_states":1},{"node":229,"state_id":"S_9dc1bde44d889f9d","left":null,"right":null,"height":0.0,"parent":349,"n_states":1},{"node":230,"state_id":"S_83df4732306f1abc","left":null,"right":null,"height":0.0,"parent":317,"n_states":1},{"node":231,"state_id":"S_075744b051db8137","left":null,"right":null,"height":0.0,"parent":353,"n_states":1},{"node":232,"state_id":"S_006b962ba0cc621d","left":null,"right":null,"height":0.0,"parent":376,"n_states":1},{"node":233,"state_id":"S_f5e7de7a0dad26d4","left":null,"right":null,"height":0.0,"parent":333,"n_states":1},{"node":234,"state_id":"S_22fe690ff311c208","left":null,"right":null,"height":0.0,"parent":324,"n_states":1},{"node":235,"state_id":"S_820b4fd5ac9340af","left":null,"right":null,"height":0.0,"parent":324,"n_states":1},{"node":236,"state_id":"S_077f04df49d9c397","left":null,"right":null,"height":0.0,"parent":325,"n_states":1},{"node":237,"state_id":"S_ef1f30b70d1d854b","left":null,"right":null,"height":0.0,"parent":325,"n_states":1},{"node":238,"state_id":"S_86842fef31d0d7db","left":null,"right":null,"height":0.0,"parent":350,"n_states":1},{"node":239,"state_id":"S_1a579d04354ef314","left":null,"right":null,"height":0.0,"parent":313,"n_states":1},{"node":240,"state_id":"S_b1066af07213cb52","left":null,"right":null,"height":0.0,"parent":313,"n_states":1},{"node":241,"state_id":"S_7538b329da11f3d7","left":null,"right":null,"height":0.0,"parent":377,"n_states":1},{"node":242,"state_id":"S_f0bf7a17e5e72bfd","left":null,"right":null,"height":0.0,"parent":388,"n_states":1},{"node":243,"state_id":"S_1302cd0d35cfc65c","left":null,"right":null,"height":0.0,"parent":389,"n_states":1},{"node":244,"state_id":"S_8bcb0ab388a87e52","left":null,"right":null,"height":0.0,"parent":540,"n_states":1},{"node":245,"state_id":"S_d13d4eed8b09b326","left":null,"right":null,"height":0.0,"parent":541,"n_states":1},{"node":246,"state_id":"S_00135e1b60095a36","left":null,"right":null,"height":0.0,"parent":542,"n_states":1},{"node":247,"state_id":"S_bd42554b367c2e67","left":null,"right":null,"height":0.0,"parent":543,"n_states":1},{"node":248,"state_id":"S_603ded04e2c690ed","left":null,"right":null,"height":0.0,"parent":544,"n_states":1},{"node":249,"state_id":"S_a50d95d165ad015b","left":null,"right":null,"height":0.0,"parent":545,"n_states":1},{"node":250,"state_id":"S_24dd1a53e78c19f1","left":null,"right":null,"height":0.0,"parent":546,"n_states":1},{"node":251,"state_id":"S_c894c4f18d8295d9","left":null,"right":null,"height":0.0,"parent":547,"n_states":1},{"node":252,"state_id":"S_e68aed979c2187c5","left":null,"right":null,"height":0.0,"parent":548,"n_states":1},{"node":253,"state_id":"S_c1de97584784e659","left":null,"right":null,"height":0.0,"parent":549,"n_states":1},{"node":254,"state_id":"S_0f707f42a7408a40","left":null,"right":null,"height":0.0,"parent":550,"n_states":1},{"node":255,"state_id":"S_77e2821c088f4125","left":null,"right":null,"height":0.0,"parent":551,"n_states":1},{"node":256,"state_id":"S_903700801c3c9236","left":null,"right":null,"height":0.0,"parent":552,"n_states":1},{"node":257,"state_id":"S_17618b0380726af8","left":null,"right":null,"height":0.0,"parent":553,"n_states":1},{"node":258,"state_id":"S_2c33e9c860f46e22","left":null,"right":null,"height":0.0,"parent":554,"n_states":1},{"node":259,"state_id":"S_b0449c88ac3219ab","left":null,"right":null,"height":0.0,"parent":555,"n_states":1},{"node":260,"state_id":"S_4cff1dbb1118da70","left":null,"right":null,"height":0.0,"parent":556,"n_states":1},{"node":261,"state_id":"S_1b22cc038b195f01","left":null,"right":null,"height":0.0,"parent":557,"n_states":1},{"node":262,"state_id":"S_40bc3d98b780ce6b","left":null,"right":null,"height":0.0,"parent":558,"n_states":1},{"node":263,"state_id":"S_7539cb70cc343bef","left":null,"right":null,"height":0.0,"parent":559,"n_states":1},{"node":264,"state_id":"S_0b2f1f4d2826aaf6","left":null,"right":null,"height":0.0,"parent":560,"n_states":1},{"node":265,"state_id":"S_bc2a1c1f4878ee6f","left":null,"right":null,"height":0.0,"parent":561,"n_states":1},{"node":266,"state_id":"S_e270ea8fa18390ce","left":null,"right":null,"height":0.0,"parent":562,"n_states":1},{"node":267,"state_id":"S_48cf9d34491109a8","left":null,"right":null,"height":0.0,"parent":563,"n_states":1},{"node":268,"state_id":"S_e825721678bf278d","left":null,"right":null,"height":0.0,"parent":564,"n_states":1},{"node":269,"state_id":"S_07cc81069a229b6b","left":null,"right":null,"height":0.0,"parent":565,"n_states":1},{"node":270,"state_id":"S_3896b53bf9b611bd","left":null,"right":null,"height":0.0,"parent":566,"n_states":1},{"node":271,"state_id":"S_dbced3ab286ac7c1","left":null,"right":null,"height":0.0,"parent":567,"n_states":1},{"node":272,"state_id":"S_9e65a519525b79b8","left":null,"right":null,"height":0.0,"parent":568,"n_states":1},{"node":273,"state_id":"S_9cfddd959a8b1283","left":null,"right":null,"height":0.0,"parent":569,"n_states":1},{"node":274,"state_id":"S_119e9ba6206e0887","left":null,"right":null,"height":0.0,"parent":570,"n_states":1},{"node":275,"state_id":"S_a787cacc3c0f72b1","left":null,"right":null,"height":0.0,"parent":571,"n_states":1},{"node":276,"state_id":"S_94a264528cf8818e","left":null,"right":null,"height":0.0,"parent":572,"n_states":1},{"node":277,"state_id":"S_4ac866261d5e6073","left":null,"right":null,"height":0.0,"parent":573,"n_states":1},{"node":278,"state_id":"S_d4557872d01fc093","left":null,"right":null,"height":0.0,"parent":574,"n_states":1},{"node":279,"state_id":"S_e4c8662113b60329","left":null,"right":null,"height":0.0,"parent":575,"n_states":1},{"node":280,"state_id":"S_1502201714450b3d","left":null,"right":null,"height":0.0,"parent":576,"n_states":1},{"node":281,"state_id":"S_47a11250b7650988","left":null,"right":null,"height":0.0,"parent":577,"n_states":1},{"node":282,"state_id":"S_fbcd66033b86f517","left":null,"right":null,"height":0.0,"parent":578,"n_states":1},{"node":283,"state_id":"S_e184b2ca08fb8769","left":null,"right":null,"height":0.0,"parent":579,"n_states":1},{"node":284,"state_id":"S_5412458bc5c21c82","left":null,"right":null,"height":0.0,"parent":580,"n_states":1},{"node":285,"state_id":"S_04e451e3ca076a0c","left":null,"right":null,"height":0.0,"parent":581,"n_states":1},{"node":286,"state_id":"S_90d76a0945f80d5a","left":null,"right":null,"height":0.0,"parent":582,"n_states":1},{"node":287,"state_id":"S_80eb6124408834d4","left":null,"right":null,"height":0.0,"parent":583,"n_states":1},{"node":288,"state_id":"S_8e0245cce1254663","left":null,"right":null,"height":0.0,"parent":584,"n_states":1},{"node":289,"state_id":"S_f5484cc0f68c6427","left":null,"right":null,"height":0.0,"parent":585,"n_states":1},{"node":290,"state_id":"S_55ca121225a59b8b","left":null,"right":null,"height":0.0,"parent":586,"n_states":1},{"node":291,"state_id":"S_9ae608f186eb3b42","left":null,"right":null,"height":0.0,"parent":587,"n_states":1},{"node":292,"state_id":"S_5f2ed1e7c7dd281c","left":null,"right":null,"height":0.0,"parent":588,"n_states":1},{"node":293,"state_id":"S_c86e751cde36c195","left":null,"right":null,"height":0.0,"parent":589,"n_states":1},{"node":294,"state_id":"S_c02025095b5ce707","left":null,"right":null,"height":0.0,"parent":590,"n_states":1},{"node":295,"state_id":"S_1abf4e8877c6bd24","left":null,"right":null,"height":0.0,"parent":591,"n_states":1},{"node":296,"state_id":"S_a9b4172b3ac44951","left":null,"right":null,"height":0.0,"parent":592,"n_states":1},{"node":297,"state_id":null,"left":195,"right":196,"parent":349,"height":0.053122155368328094,"n_states":2,"shared_feature_count":9,"strongest_shared_feature":394,"interpretation":"shared_observed_history","biological_ancestor":false},{"node":298,"state_id":null,"left":109,"right":110,"parent":397,"height":0.05684543401002884,"n_states":2,"shared_feature_count":7,"strongest_shared_feature":363,"interpretation":"shared_observed_history","biological_ancestor":false},{"node":299,"state_id":null,"left":112,"right":113,"parent":398,"height":0.0630764365196228,"n_states":2,"shared_feature_count":7,"strongest_shared_feature":323,"interpretation":"shared_observed_history","biological_ancestor":false},{"node":300,"state_id":null,"left":205,"right":206,"parent":387,"height":0.06403758376836777,"n_states":2,"shared_feature_count":7,"strongest_shared_feature":351,"interpretation":"shared_observed_history","biological_ancestor":false},{"node":301,"state_id":null,"left":200,"right":201,"parent":310,"height":0.07824777066707611,"n_states":2,"shared_feature_count":9,"strongest_shared_feature":378,"interpretation":"shared_observed_history","biological_ancestor":false},{"node":302,"state_id":null,"left":191,"right":192,"parent":346,"height":0.08020541071891785,"n_states":2,"shared_feature_count":9,"strongest_shared_feature":401,"interpretation":"shared_observed_history","biological_ancestor":false},{"node":303,"state_id":null,"left":134,"right":135,"parent":304,"height":0.08102647215127945,"n_states":2,"shared_feature_count":9,"strongest_shared_feature":385,"interpretation":"shared_observed_history","biological_ancestor":false},{"node":304,"state_id":null,"left":137,"right":303,"parent":309,"height":0.08102647215127945,"n_states":3,"shared_feature_count":9,"strongest_shared_feature":385,"interpretation":"shared_observed_history","biological_ancestor":false},{"node":305,"state_id":null,"left":47,"right":48,"parent":326,"height":0.08291158080101013,"n_states":2,"shared_feature_count":6,"strongest_shared_feature":391,"interpretation":"shared_observed_history","biological_ancestor":false},{"node":306,"state_id":null,"left":39,"right":40,"parent":339,"height":0.08291158080101013,"n_states":2,"shared_feature_count":6,"strongest_shared_feature":381,"interpretation":"shared_observed_history","biological_ancestor":false},{"node":307,"state_id":null,"left":143,"right":144,"parent":331,"height":0.08312798291444778,"n_states":2,"shared_feature_count":12,"strongest_shared_feature":386,"interpretation":"shared_observed_history","biological_ancestor":false},{"node":308,"state_id":null,"left":198,"right":199,"parent":355,"height":0.09083843976259232,"n_states":2,"shared_feature_count":9,"strongest_shared_feature":387,"interpretation":"shared_observed_history","biological_ancestor":false},{"node":309,"state_id":null,"left":133,"right":304,"parent":330,"height":0.0929534708460172,"n_states":4,"shared_feature_count":9,"strongest_shared_feature":385,"interpretation":"shared_observed_history","biological_ancestor":false},{"node":310,"state_id":null,"left":202,"right":301,"parent":316,"height":0.09560014680027962,"n_states":3,"shared_feature_count":9,"strongest_shared_feature":378,"interpretation":"shared_observed_history","biological_ancestor":false},{"node":311,"state_id":null,"left":140,"right":141,"parent":320,"height":0.0978560745716095,"n_states":2,"shared_feature_count":9,"strongest_shared_feature":375,"interpretation":"shared_observed_history","biological_ancestor":false},{"node":312,"state_id":null,"left":31,"right":32,"parent":347,"height":0.09931287169456482,"n_states":2,"shared_feature_count":3,"strongest_shared_feature":390,"interpretation":"shared_observed_history","biological_ancestor":false},{"node":313,"state_id":null,"left":239,"right":240,"parent":331,"height":0.10042137652635574,"n_states":2,"shared_feature_count":15,"strongest_shared_feature":389,"interpretation":"shared_observed_history","biological_ancestor":false},{"node":314,"state_id":null,"left":172,"right":173,"parent":315,"height":0.1057165265083313,"n_states":2,"shared_feature_count":6,"strongest_shared_feature":14,"interpretation":"shared_observed_history","biological_ancestor":false},{"node":315,"state_id":null,"left":175,"right":314,"parent":323,"height":0.1057165265083313,"n_states":3,"shared_feature_count":6,"strongest_shared_feature":14,"interpretation":"shared_observed_history","biological_ancestor":false},{"node":316,"state_id":null,"left":203,"right":310,"parent":356,"height":0.11211301634709041,"n_states":4,"shared_feature_count":9,"strongest_shared_feature":378,"interpretation":"shared_observed_history","biological_ancestor":false},{"node":317,"state_id":null,"left":132,"right":230,"parent":486,"height":0.11387848109006882,"n_states":2,"shared_feature_count":3,"strongest_shared_feature":324,"interpretation":"shared_observed_history","biological_ancestor":false},{"node":318,"state_id":null,"left":70,"right":121,"parent":483,"height":0.11866772174835205,"n_states":2,"shared_feature_count":5,"strongest_shared_feature":8,"interpretation":"shared_observed_history","biological_ancestor":false},{"node":319,"state_id":null,"left":59,"right":181,"parent":488,"height":0.11866772174835205,"n_states":2,"shared_feature_count":2,"strongest_shared_feature":326,"interpretation":"shared_observed_history","biological_ancestor":false},{"node":320,"state_id":null,"left":142,"right":311,"parent":359,"height":0.11889667063951492,"n_states":3,"shared_feature_count":9,"strongest_shared_feature":375,"interpretation":"shared_observed_history","biological_ancestor":false},{"node":321,"state_id":null,"left":50,"right":177,"parent":414,"height":0.1203671470284462,"n_states":2,"shared_feature_count":3,"strongest_shared_feature":17,"interpretation":"shared_observed_history","biological_ancestor":false},{"node":322,"state_id":null,"left":37,"right":38,"parent":340,"height":0.12039069831371307,"n_states":2,"shared_feature_count":3,"strongest_shared_feature":372,"interpretation":"shared_observed_history","biological_ancestor":false},{"node":323,"state_id":null,"left":174,"right":315,"parent":328,"height":0.12068222463130951,"n_states":4,"shared_feature_count":6,"strongest_shared_feature":14,"interpretation":"shared_observed_history","biological_ancestor":false},{"node":324,"state_id":null,"left":234,"right":235,"parent":333,"height":0.12985870242118835,"n_states":2,"shared_feature_count":12,"strongest_shared_feature":379,"interpretation":"shared_observed_history","biological_ancestor":false},{"node":325,"state_id":null,"left":236,"right":237,"parent":342,"height":0.12985870242118835,"n_states":2,"shared_feature_count":12,"strongest_shared_feature":379,"interpretation":"shared_observed_history","biological_ancestor":false},{"node":326,"state_id":null,"left":51,"right":305,"parent":354,"height":0.13320252299308777,"n_states":3,"shared_feature_count":3,"strongest_shared_feature":368,"interpretation":"shared_observed_history","biological_ancestor":false},{"node":327,"state_id":null,"left":41,"right":43,"parent":336,"height":0.13320252299308777,"n_states":2,"shared_feature_count":3,"strongest_shared_feature":368,"interpretation":"shared_observed_history","biological_ancestor":false},{"node":328,"state_id":null,"left":176,"right":323,"parent":417,"height":0.13831620290875435,"n_states":5,"shared_feature_count":6,"strongest_shared_feature":14,"interpretation":"shared_observed_history","biological_ancestor":false},{"node":329,"state_id":null,"left":87,"right":129,"parent":337,"height":0.13933610916137695,"n_states":2,"shared_feature_count":5,"strongest_shared_feature":26,"interpretation":"shared_observed_history","biological_ancestor":false},{"node":330,"state_id":null,"left":136,"right":309,"parent":338,"height":0.14036348275840282,"n_states":5,"shared_feature_count":9,"strongest_shared_feature":385,"interpretation":"shared_observed_history","biological_ancestor":false},{"node":331,"state_id":null,"left":307,"right":313,"parent":359,"height":0.1453980691730976,"n_states":4,"shared_feature_count":6,"strongest_shared_feature":23,"interpretation":"shared_observed_history","biological_ancestor":false},{"node":332,"state_id":null,"left":101,"right":102,"parent":356,"height":0.14670133590698242,"n_states":2,"shared_feature_count":6,"strongest_shared_feature":374,"interpretation":"shared_observed_history","biological_ancestor":false},{"node":333,"state_id":null,"left":233,"right":324,"parent":342,"height":0.14790990203619003,"n_states":3,"shared_feature_count":12,"strongest_shared_feature":379,"interpretation":"shared_observed_history","biological_ancestor":false},{"node":334,"state_id":null,"left":24,"right":79,"parent":352,"height":0.15082165598869324,"n_states":2,"shared_feature_count":2,"strongest_shared_feature":28,"interpretation":"shared_observed_history","biological_ancestor":false},{"node":335,"state_id":null,"left":125,"right":220,"parent":352,"height":0.15082165598869324,"n_states":2,"shared_feature_count":4,"strongest_shared_feature":28,"interpretation":"shared_observed_history","biological_ancestor":false},{"node":336,"state_id":null,"left":42,"right":327,"parent":343,"height":0.1602650210261345,"n_states":3,"shared_feature_count":3,"strongest_shared_feature":368,"interpretation":"shared_observed_history","biological_ancestor":false},{"node":337,"state_id":null,"left":103,"right":329,"parent":346,"height":0.16736385971307755,"n_states":3,"shared_feature_count":5,"strongest_shared_feature":26,"interpretation":"shared_observed_history","biological_ancestor":false},{"node":338,"state_id":null,"left":138,"right":330,"parent":351,"height":0.16790300905704497,"n_states":6,"shared_feature_count":9,"strongest_shared_feature":385,"interpretation":"shared_observed_history","biological_ancestor":false},{"node":339,"state_id":null,"left":104,"right":306,"parent":379,"height":0.16858532279729843,"n_states":3,"shared_feature_count":3,"strongest_shared_feature":21,"interpretation":"shared_observed_history","biological_ancestor":false},{"node":340,"state_id":null,"left":36,"right":322,"parent":344,"height":0.17003551870584488,"n_states":3,"shared_feature_count":3,"strongest_shared_feature":372,"interpretation":"shared_observed_history","biological_ancestor":false},{"node":341,"state_id":null,"left":34,"right":97,"parent":355,"height":0.17080244421958923,"n_states":2,"shared_feature_count":2,"strongest_shared_feature":20,"interpretation":"shared_observed_history","biological_ancestor":false},{"node":342,"state_id":null,"left":325,"right":333,"parent":350,"height":0.18167036026716232,"n_states":5,"shared_feature_count":12,"strongest_shared_feature":379,"interpretation":"shared_observed_history","biological_ancestor":false},{"node":343,"state_id":null,"left":44,"right":336,"parent":354,"height":0.18520681063334146,"n_states":4,"shared_feature_count":3,"strongest_shared_feature":368,"interpretation":"shared_observed_history","biological_ancestor":false},{"node":344,"state_id":null,"left":169,"right":340,"parent":379,"height":0.1859303762515386,"n_states":4,"shared_feature_count":2,"strongest_shared_feature":16,"interpretation":"shared_observed_history","biological_ancestor":false},{"node":345,"state_id":null,"left":45,"right":46,"parent":358,"height":0.1873275190591812,"n_states":2,"shared_feature_count":3,"strongest_shared_feature":368,"interpretation":"shared_observed_history","biological_ancestor":false},{"node":346,"state_id":null,"left":302,"right":337,"parent":490,"height":0.1899936149517695,"n_states":5,"shared_feature_count":3,"strongest_shared_feature":26,"interpretation":"shared_observed_history","biological_ancestor":false},{"node":347,"state_id":null,"left":30,"right":312,"parent":384,"height":0.19265741109848022,"n_states":3,"shared_feature_count":3,"strongest_shared_feature":390,"interpretation":"shared_observed_history","biological_ancestor":false},{"node":348,"state_id":null,"left":92,"right":131,"parent":357,"height":0.20022094249725342,"n_states":2,"shared_feature_count":5,"strongest_shared_feature":24,"interpretation":"shared_observed_history","biological_ancestor":false},{"node":349,"state_id":null,"left":229,"right":297,"parent":357,"height":0.20022094249725342,"n_states":3,"shared_feature_count":8,"strongest_shared_feature":24,"interpretation":"shared_observed_history","biological_ancestor":false},{"node":350,"state_id":null,"left":238,"right":342,"parent":360,"height":0.20481390058994292,"n_states":6,"shared_feature_count":12,"strongest_shared_feature":379,"interpretation":"shared_observed_history","biological_ancestor":false},{"node":351,"state_id":null,"left":49,"right":338,"parent":353,"height":0.20510980735222498,"n_states":7,"shared_feature_count":3,"strongest_shared_feature":22,"interpretation":"shared_observed_history","biological_ancestor":false},{"node":352,"state_id":null,"left":334,"right":335,"parent":492,"height":0.20841745287179947,"n_states":4,"shared_feature_count":2,"strongest_shared_feature":28,"interpretation":"shared_observed_history","biological_ancestor":false},{"node":353,"state_id":null,"left":231,"right":351,"parent":382,"height":0.2106520469699587,"n_states":8,"shared_feature_count":3,"strongest_shared_feature":22,"interpretation":"shared_observed_history","biological_ancestor":false},{"node":354,"state_id":null,"left":326,"right":343,"parent":358,"height":0.21844736486673352,"n_states":7,"shared_feature_count":3,"strongest_shared_feature":368,"interpretation":"shared_observed_history","biological_ancestor":false},{"node":355,"state_id":null,"left":308,"right":341,"parent":382,"height":0.2191423512995243,"n_states":4,"shared_feature_count":2,"strongest_shared_feature":20,"interpretation":"shared_observed_history","biological_ancestor":false},{"node":356,"state_id":null,"left":316,"right":332,"parent":411,"height":0.2199240829795599,"n_states":6,"shared_feature_count":3,"strongest_shared_feature":18,"interpretation":"shared_observed_history","biological_ancestor":false},{"node":357,"state_id":null,"left":348,"right":349,"parent":384,"height":0.2366110384464264,"n_states":5,"shared_feature_count":3,"strongest_shared_feature":24,"interpretation":"shared_observed_history","biological_ancestor":false},{"node":358,"state_id":null,"left":345,"right":354,"parent":493,"height":0.23709622557674134,"n_states":9,"shared_feature_count":3,"strongest_shared_feature":368,"interpretation":"shared_observed_history","biological_ancestor":false},{"node":359,"state_id":null,"left":320,"right":331,"parent":360,"height":0.2430293584863345,"n_states":7,"shared_feature_count":4,"strongest_shared_feature":19,"interpretation":"shared_observed_history","biological_ancestor":false},{"node":360,"state_id":null,"left":350,"right":359,"parent":411,"height":0.2611474157089279,"n_states":13,"shared_feature_count":4,"strongest_shared_feature":19,"interpretation":"shared_observed_history","biological_ancestor":false},{"node":361,"state_id":null,"left":207,"right":208,"parent":362,"height":0.282353937625885,"n_states":2,"shared_feature_count":9,"strongest_shared_feature":15,"interpretation":"shared_observed_history","biological_ancestor":false},{"node":362,"state_id":null,"left":209,"right":361,"parent":363,"height":0.282353937625885,"n_states":3,"shared_feature_count":9,"strongest_shared_feature":15,"interpretation":"shared_observed_history","biological_ancestor":false},{"node":363,"state_id":null,"left":210,"right":362,"parent":364,"height":0.282353937625885,"n_states":4,"shared_feature_count":9,"strongest_shared_feature":15,"interpretation":"shared_observed_history","biological_ancestor":false},{"node":364,"state_id":null,"left":212,"right":363,"parent":366,"height":0.282353937625885,"n_states":5,"shared_feature_count":9,"strongest_shared_feature":15,"interpretation":"shared_observed_history","biological_ancestor":false},{"node":365,"state_id":null,"left":211,"right":214,"parent":368,"height":0.282353937625885,"n_states":2,"shared_feature_count":9,"strongest_shared_feature":15,"interpretation":"shared_observed_history","biological_ancestor":false},{"node":366,"state_id":null,"left":216,"right":364,"parent":370,"height":0.282353937625885,"n_states":6,"shared_feature_count":9,"strongest_shared_feature":15,"interpretation":"shared_observed_history","biological_ancestor":false},{"node":367,"state_id":null,"left":213,"right":217,"parent":371,"height":0.282353937625885,"n_states":2,"shared_feature_count":9,"strongest_shared_feature":15,"interpretation":"shared_observed_history","biological_ancestor":false},{"node":368,"state_id":null,"left":218,"right":365,"parent":372,"height":0.282353937625885,"n_states":3,"shared_feature_count":9,"strongest_shared_feature":15,"interpretation":"shared_observed_history","biological_ancestor":false},{"node":369,"state_id":null,"left":215,"right":219,"parent":373,"height":0.282353937625885,"n_states":2,"shared_feature_count":9,"strongest_shared_feature":15,"interpretation":"shared_observed_history","biological_ancestor":false},{"node":370,"state_id":null,"left":221,"right":366,"parent":374,"height":0.282353937625885,"n_states":7,"shared_feature_count":9,"strongest_shared_feature":15,"interpretation":"shared_observed_history","biological_ancestor":false},{"node":371,"state_id":null,"left":223,"right":367,"parent":376,"height":0.282353937625885,"n_states":3,"shared_feature_count":9,"strongest_shared_feature":15,"interpretation":"shared_observed_history","biological_ancestor":false},{"node":372,"state_id":null,"left":224,"right":368,"parent":377,"height":0.282353937625885,"n_states":4,"shared_feature_count":9,"strongest_shared_feature":15,"interpretation":"shared_observed_history","biological_ancestor":false},{"node":373,"state_id":null,"left":225,"right":369,"parent":381,"height":0.282353937625885,"n_states":3,"shared_feature_count":9,"strongest_shared_feature":15,"interpretation":"shared_observed_history","biological_ancestor":false},{"node":374,"state_id":null,"left":227,"right":370,"parent":380,"height":0.282353937625885,"n_states":8,"shared_feature_count":9,"strongest_shared_feature":15,"interpretation":"shared_observed_history","biological_ancestor":false},{"node":375,"state_id":null,"left":222,"right":228,"parent":383,"height":0.282353937625885,"n_states":2,"shared_feature_count":9,"strongest_shared_feature":15,"interpretation":"shared_observed_history","biological_ancestor":false},{"node":376,"state_id":null,"left":232,"right":371,"parent":378,"height":0.282353937625885,"n_states":4,"shared_feature_count":9,"strongest_shared_feature":15,"interpretation":"shared_observed_history","biological_ancestor":false},{"node":377,"state_id":null,"left":241,"right":372,"parent":378,"height":0.282353937625885,"n_states":5,"shared_feature_count":9,"strongest_shared_feature":15,"interpretation":"shared_observed_history","biological_ancestor":false},{"node":378,"state_id":null,"left":376,"right":377,"parent":380,"height":0.2867929995059967,"n_states":9,"shared_feature_count":9,"strongest_shared_feature":15,"interpretation":"shared_observed_history","biological_ancestor":false},{"node":379,"state_id":null,"left":339,"right":344,"parent":430,"height":0.28689682856202126,"n_states":7,"shared_feature_count":1,"strongest_shared_feature":3,"interpretation":"shared_observed_history","biological_ancestor":false},{"node":380,"state_id":null,"left":374,"right":378,"parent":381,"height":0.2900755794511901,"n_states":17,"shared_feature_count":9,"strongest_shared_feature":15,"interpretation":"shared_observed_history","biological_ancestor":false},{"node":381,"state_id":null,"left":373,"right":380,"parent":383,"height":0.29364624385740246,"n_states":20,"shared_feature_count":9,"strongest_shared_feature":15,"interpretation":"shared_observed_history","biological_ancestor":false},{"node":382,"state_id":null,"left":353,"right":355,"parent":489,"height":0.2950598052702844,"n_states":12,"shared_feature_count":1,"strongest_shared_feature":4,"interpretation":"shared_observed_history","biological_ancestor":false},{"node":383,"state_id":null,"left":375,"right":381,"parent":385,"height":0.30277921110391615,"n_states":22,"shared_feature_count":9,"strongest_shared_feature":15,"interpretation":"shared_observed_history","biological_ancestor":false},{"node":384,"state_id":null,"left":347,"right":357,"parent":493,"height":0.30928297837575275,"n_states":8,"shared_feature_count":2,"strongest_shared_feature":24,"interpretation":"shared_observed_history","biological_ancestor":false},{"node":385,"state_id":null,"left":226,"right":383,"parent":386,"height":0.3323512917215174,"n_states":23,"shared_feature_count":9,"strongest_shared_feature":15,"interpretation":"shared_observed_history","biological_ancestor":false},{"node":386,"state_id":null,"left":180,"right":385,"parent":387,"height":0.3549043834209442,"n_states":24,"shared_feature_count":6,"strongest_shared_feature":11,"interpretation":"shared_observed_history","biological_ancestor":false},{"node":387,"state_id":null,"left":300,"right":386,"parent":388,"height":0.3549043834209442,"n_states":26,"shared_feature_count":6,"strongest_shared_feature":11,"interpretation":"shared_observed_history","biological_ancestor":false},{"node":388,"state_id":null,"left":242,"right":387,"parent":389,"height":0.3549043834209442,"n_states":27,"shared_feature_count":6,"strongest_shared_feature":11,"interpretation":"shared_observed_history","biological_ancestor":false},{"node":389,"state_id":null,"left":243,"right":388,"parent":418,"height":0.3549043834209442,"n_states":28,"shared_feature_count":6,"strongest_shared_feature":11,"interpretation":"shared_observed_history","biological_ancestor":false},{"node":390,"state_id":null,"left":182,"right":183,"parent":391,"height":0.3549043834209442,"n_states":2,"shared_feature_count":6,"strongest_shared_feature":11,"interpretation":"shared_observed_history","biological_ancestor":false},{"node":391,"state_id":null,"left":184,"right":390,"parent":392,"height":0.3549043834209442,"n_states":3,"shared_feature_count":6,"strongest_shared_feature":11,"interpretation":"shared_observed_history","biological_ancestor":false},{"node":392,"state_id":null,"left":185,"right":391,"parent":393,"height":0.3549043834209442,"n_states":4,"shared_feature_count":6,"strongest_shared_feature":11,"interpretation":"shared_observed_history","biological_ancestor":false},{"node":393,"state_id":null,"left":187,"right":392,"parent":395,"height":0.3549043834209442,"n_states":5,"shared_feature_count":6,"strongest_shared_feature":11,"interpretation":"shared_observed_history","biological_ancestor":false},{"node":394,"state_id":null,"left":186,"right":189,"parent":410,"height":0.3549043834209442,"n_states":2,"shared_feature_count":6,"strongest_shared_feature":11,"interpretation":"shared_observed_history","biological_ancestor":false},{"node":395,"state_id":null,"left":194,"right":393,"parent":410,"height":0.3549043834209442,"n_states":6,"shared_feature_count":6,"strongest_shared_feature":11,"interpretation":"shared_observed_history","biological_ancestor":false},{"node":396,"state_id":null,"left":188,"right":204,"parent":413,"height":0.3549043834209442,"n_states":2,"shared_feature_count":6,"strongest_shared_feature":11,"interpretation":"shared_observed_history","biological_ancestor":false},{"node":397,"state_id":null,"left":111,"right":298,"parent":398,"height":0.36290842294692993,"n_states":3,"shared_feature_count":6,"strongest_shared_feature":13,"interpretation":"shared_observed_history","biological_ancestor":false},{"node":398,"state_id":null,"left":299,"right":397,"parent":399,"height":0.36290842294692993,"n_states":5,"shared_feature_count":6,"strongest_shared_feature":13,"interpretation":"shared_observed_history","biological_ancestor":false},{"node":399,"state_id":null,"left":114,"right":398,"parent":400,"height":0.36290842294692993,"n_states":6,"shared_feature_count":6,"strongest_shared_feature":13,"interpretation":"shared_observed_history","biological_ancestor":false},{"node":400,"state_id":null,"left":139,"right":399,"parent":402,"height":0.36290842294692993,"n_states":7,"shared_feature_count":6,"strongest_shared_feature":13,"interpretation":"shared_observed_history","biological_ancestor":false},{"node":401,"state_id":null,"left":115,"right":145,"parent":405,"height":0.36290842294692993,"n_states":2,"shared_feature_count":6,"strongest_shared_feature":13,"interpretation":"shared_observed_history","biological_ancestor":false},{"node":402,"state_id":null,"left":116,"right":400,"parent":403,"height":0.36290842294692993,"n_states":8,"shared_feature_count":6,"strongest_shared_feature":13,"interpretation":"shared_observed_history","biological_ancestor":false},{"node":403,"state_id":null,"left":117,"right":402,"parent":404,"height":0.36290842294692993,"n_states":9,"shared_feature_count":6,"strongest_shared_feature":13,"interpretation":"shared_observed_history","biological_ancestor":false},{"node":404,"state_id":null,"left":118,"right":403,"parent":406,"height":0.36290842294692993,"n_states":10,"shared_feature_count":6,"strongest_shared_feature":13,"interpretation":"shared_observed_history","biological_ancestor":false},{"node":405,"state_id":null,"left":119,"right":401,"parent":412,"height":0.36290842294692993,"n_states":3,"shared_feature_count":6,"strongest_shared_feature":13,"interpretation":"shared_observed_history","biological_ancestor":false},{"node":406,"state_id":null,"left":122,"right":404,"parent":407,"height":0.36290842294692993,"n_states":11,"shared_feature_count":6,"strongest_shared_feature":13,"interpretation":"shared_observed_history","biological_ancestor":false},{"node":407,"state_id":null,"left":124,"right":406,"parent":408,"height":0.36290842294692993,"n_states":12,"shared_feature_count":6,"strongest_shared_feature":13,"interpretation":"shared_observed_history","biological_ancestor":false},{"node":408,"state_id":null,"left":127,"right":407,"parent":409,"height":0.36290842294692993,"n_states":13,"shared_feature_count":6,"strongest_shared_feature":13,"interpretation":"shared_observed_history","biological_ancestor":false},{"node":409,"state_id":null,"left":128,"right":408,"parent":412,"height":0.36290842294692993,"n_states":14,"shared_feature_count":6,"strongest_shared_feature":13,"interpretation":"shared_observed_history","biological_ancestor":false},{"node":410,"state_id":null,"left":394,"right":395,"parent":413,"height":0.3630061745643616,"n_states":8,"shared_feature_count":6,"strongest_shared_feature":11,"interpretation":"shared_observed_history","biological_ancestor":false},{"node":411,"state_id":null,"left":356,"right":360,"parent":414,"height":0.3646472107905608,"n_states":19,"shared_feature_count":2,"strongest_shared_feature":3,"interpretation":"shared_observed_history","biological_ancestor":false},{"node":412,"state_id":null,"left":405,"right":409,"parent":415,"height":0.3652381386075701,"n_states":17,"shared_feature_count":6,"strongest_shared_feature":13,"interpretation":"shared_observed_history","biological_ancestor":false},{"node":413,"state_id":null,"left":396,"right":410,"parent":428,"height":0.3715417701750994,"n_states":10,"shared_feature_count":6,"strongest_shared_feature":11,"interpretation":"shared_observed_history","biological_ancestor":false},{"node":414,"state_id":null,"left":321,"right":411,"parent":430,"height":0.3770436942577362,"n_states":21,"shared_feature_count":1,"strongest_shared_feature":3,"interpretation":"shared_observed_history","biological_ancestor":false},{"node":415,"state_id":null,"left":120,"right":412,"parent":416,"height":0.37864310601178336,"n_states":18,"shared_feature_count":6,"strongest_shared_feature":13,"interpretation":"shared_observed_history","biological_ancestor":false},{"node":416,"state_id":null,"left":123,"right":415,"parent":427,"height":0.3902447587913937,"n_states":19,"shared_feature_count":6,"strongest_shared_feature":13,"interpretation":"shared_observed_history","biological_ancestor":false},{"node":417,"state_id":null,"left":158,"right":328,"parent":438,"height":0.39655137062072754,"n_states":6,"shared_feature_count":3,"strongest_shared_feature":0,"interpretation":"shared_observed_history","biological_ancestor":false},{"node":418,"state_id":null,"left":178,"right":389,"parent":419,"height":0.39655137062072754,"n_states":29,"shared_feature_count":3,"strongest_shared_feature":0,"interpretation":"shared_observed_history","biological_ancestor":false},{"node":419,"state_id":null,"left":179,"right":418,"parent":437,"height":0.39655137062072754,"n_states":30,"shared_feature_count":3,"strongest_shared_feature":0,"interpretation":"shared_observed_history","biological_ancestor":false},{"node":420,"state_id":null,"left":159,"right":171,"parent":421,"height":0.39655137062072754,"n_states":2,"shared_feature_count":3,"strongest_shared_feature":0,"interpretation":"shared_observed_history","biological_ancestor":false},{"node":421,"state_id":null,"left":160,"right":420,"parent":422,"height":0.39655137062072754,"n_states":3,"shared_feature_count":3,"strongest_shared_feature":0,"interpretation":"shared_observed_history","biological_ancestor":false},{"node":422,"state_id":null,"left":161,"right":421,"parent":423,"height":0.39655137062072754,"n_states":4,"shared_feature_count":3,"strongest_shared_feature":0,"interpretation":"shared_observed_history","biological_ancestor":false},{"node":423,"state_id":null,"left":162,"right":422,"parent":424,"height":0.39655137062072754,"n_states":5,"shared_feature_count":3,"strongest_shared_feature":0,"interpretation":"shared_observed_history","biological_ancestor":false},{"node":424,"state_id":null,"left":163,"right":423,"parent":425,"height":0.39655137062072754,"n_states":6,"shared_feature_count":3,"strongest_shared_feature":0,"interpretation":"shared_observed_history","biological_ancestor":false},{"node":425,"state_id":null,"left":168,"right":424,"parent":426,"height":0.39655137062072754,"n_states":7,"shared_feature_count":3,"strongest_shared_feature":0,"interpretation":"shared_observed_history","biological_ancestor":false},{"node":426,"state_id":null,"left":170,"right":425,"parent":429,"height":0.39655137062072754,"n_states":8,"shared_feature_count":3,"strongest_shared_feature":0,"interpretation":"shared_observed_history","biological_ancestor":false},{"node":427,"state_id":null,"left":126,"right":416,"parent":431,"height":0.40290800207539607,"n_states":20,"shared_feature_count":6,"strongest_shared_feature":13,"interpretation":"shared_observed_history","biological_ancestor":false},{"node":428,"state_id":null,"left":190,"right":413,"parent":432,"height":0.4039354920387268,"n_states":11,"shared_feature_count":6,"strongest_shared_feature":11,"interpretation":"shared_observed_history","biological_ancestor":false},{"node":429,"state_id":null,"left":164,"right":426,"parent":433,"height":0.40903276577591896,"n_states":9,"shared_feature_count":3,"strongest_shared_feature":0,"interpretation":"shared_observed_history","biological_ancestor":false},{"node":430,"state_id":null,"left":379,"right":414,"parent":489,"height":0.4138194988576734,"n_states":28,"shared_feature_count":1,"strongest_shared_feature":3,"interpretation":"shared_observed_history","biological_ancestor":false},{"node":431,"state_id":null,"left":130,"right":427,"parent":439,"height":0.41606095135211946,"n_states":21,"shared_feature_count":6,"strongest_shared_feature":13,"interpretation":"shared_observed_history","biological_ancestor":false},{"node":432,"state_id":null,"left":193,"right":428,"parent":434,"height":0.42382398518649017,"n_states":12,"shared_feature_count":6,"strongest_shared_feature":11,"interpretation":"shared_observed_history","biological_ancestor":false},{"node":433,"state_id":null,"left":165,"right":429,"parent":435,"height":0.42668478025330436,"n_states":10,"shared_feature_count":3,"strongest_shared_feature":0,"interpretation":"shared_observed_history","biological_ancestor":false},{"node":434,"state_id":null,"left":197,"right":432,"parent":437,"height":0.4433540056149165,"n_states":13,"shared_feature_count":6,"strongest_shared_feature":11,"interpretation":"shared_observed_history","biological_ancestor":false},{"node":435,"state_id":null,"left":166,"right":433,"parent":436,"height":0.44617843329906465,"n_states":11,"shared_feature_count":3,"strongest_shared_feature":0,"interpretation":"shared_observed_history","biological_ancestor":false},{"node":436,"state_id":null,"left":167,"right":435,"parent":438,"height":0.46593141284855927,"n_states":12,"shared_feature_count":3,"strongest_shared_feature":0,"interpretation":"shared_observed_history","biological_ancestor":false},{"node":437,"state_id":null,"left":419,"right":434,"parent":485,"height":0.4970489019766831,"n_states":43,"shared_feature_count":3,"strongest_shared_feature":0,"interpretation":"shared_observed_history","biological_ancestor":false},{"node":438,"state_id":null,"left":417,"right":436,"parent":485,"height":0.5408142126268811,"n_states":18,"shared_feature_count":3,"strongest_shared_feature":0,"interpretation":"shared_observed_history","biological_ancestor":false},{"node":439,"state_id":null,"left":56,"right":431,"parent":440,"height":0.541180431842804,"n_states":22,"shared_feature_count":3,"strongest_shared_feature":10,"interpretation":"shared_observed_history","biological_ancestor":false},{"node":440,"state_id":null,"left":105,"right":439,"parent":441,"height":0.541180431842804,"n_states":23,"shared_feature_count":3,"strongest_shared_feature":10,"interpretation":"shared_observed_history","biological_ancestor":false},{"node":441,"state_id":null,"left":106,"right":440,"parent":442,"height":0.541180431842804,"n_states":24,"shared_feature_count":3,"strongest_shared_feature":10,"interpretation":"shared_observed_history","biological_ancestor":false},{"node":442,"state_id":null,"left":107,"right":441,"parent":443,"height":0.541180431842804,"n_states":25,"shared_feature_count":3,"strongest_shared_feature":10,"interpretation":"shared_observed_history","biological_ancestor":false},{"node":443,"state_id":null,"left":108,"right":442,"parent":444,"height":0.541180431842804,"n_states":26,"shared_feature_count":3,"strongest_shared_feature":10,"interpretation":"shared_observed_history","biological_ancestor":false},{"node":444,"state_id":null,"left":146,"right":443,"parent":445,"height":0.541180431842804,"n_states":27,"shared_feature_count":3,"strongest_shared_feature":10,"interpretation":"shared_observed_history","biological_ancestor":false},{"node":445,"state_id":null,"left":147,"right":444,"parent":446,"height":0.541180431842804,"n_states":28,"shared_feature_count":3,"strongest_shared_feature":10,"interpretation":"shared_observed_history","biological_ancestor":false},{"node":446,"state_id":null,"left":148,"right":445,"parent":483,"height":0.541180431842804,"n_states":29,"shared_feature_count":3,"strongest_shared_feature":10,"interpretation":"shared_observed_history","biological_ancestor":false},{"node":447,"state_id":null,"left":57,"right":58,"parent":448,"height":0.541180431842804,"n_states":2,"shared_feature_count":3,"strongest_shared_feature":10,"interpretation":"shared_observed_history","biological_ancestor":false},{"node":448,"state_id":null,"left":60,"right":447,"parent":449,"height":0.541180431842804,"n_states":3,"shared_feature_count":3,"strongest_shared_feature":10,"interpretation":"shared_observed_history","biological_ancestor":false},{"node":449,"state_id":null,"left":61,"right":448,"parent":450,"height":0.541180431842804,"n_states":4,"shared_feature_count":3,"strongest_shared_feature":10,"interpretation":"shared_observed_history","biological_ancestor":false},{"node":450,"state_id":null,"left":62,"right":449,"parent":451,"height":0.541180431842804,"n_states":5,"shared_feature_count":3,"strongest_shared_feature":10,"interpretation":"shared_observed_history","biological_ancestor":false},{"node":451,"state_id":null,"left":63,"right":450,"parent":452,"height":0.541180431842804,"n_states":6,"shared_feature_count":3,"strongest_shared_feature":10,"interpretation":"shared_observed_history","biological_ancestor":false},{"node":452,"state_id":null,"left":64,"right":451,"parent":453,"height":0.541180431842804,"n_states":7,"shared_feature_count":3,"strongest_shared_feature":10,"interpretation":"shared_observed_history","biological_ancestor":false},{"node":453,"state_id":null,"left":65,"right":452,"parent":454,"height":0.541180431842804,"n_states":8,"shared_feature_count":3,"strongest_shared_feature":10,"interpretation":"shared_observed_history","biological_ancestor":false},{"node":454,"state_id":null,"left":66,"right":453,"parent":455,"height":0.541180431842804,"n_states":9,"shared_feature_count":3,"strongest_shared_feature":10,"interpretation":"shared_observed_history","biological_ancestor":false},{"node":455,"state_id":null,"left":67,"right":454,"parent":456,"height":0.541180431842804,"n_states":10,"shared_feature_count":3,"strongest_shared_feature":10,"interpretation":"shared_observed_history","biological_ancestor":false},{"node":456,"state_id":null,"left":69,"right":455,"parent":458,"height":0.541180431842804,"n_states":11,"shared_feature_count":3,"strongest_shared_feature":10,"interpretation":"shared_observed_history","biological_ancestor":false},{"node":457,"state_id":null,"left":68,"right":71,"parent":459,"height":0.541180431842804,"n_states":2,"shared_feature_count":3,"strongest_shared_feature":10,"interpretation":"shared_observed_history","biological_ancestor":false},{"node":458,"state_id":null,"left":72,"right":456,"parent":460,"height":0.541180431842804,"n_states":12,"shared_feature_count":3,"strongest_shared_feature":10,"interpretation":"shared_observed_history","biological_ancestor":false},{"node":459,"state_id":null,"left":73,"right":457,"parent":461,"height":0.541180431842804,"n_states":3,"shared_feature_count":3,"strongest_shared_feature":10,"interpretation":"shared_observed_history","biological_ancestor":false},{"node":460,"state_id":null,"left":75,"right":458,"parent":463,"height":0.541180431842804,"n_states":13,"shared_feature_count":3,"strongest_shared_feature":10,"interpretation":"shared_observed_history","biological_ancestor":false},{"node":461,"state_id":null,"left":76,"right":459,"parent":464,"height":0.541180431842804,"n_states":4,"shared_feature_count":3,"strongest_shared_feature":10,"interpretation":"shared_observed_history","biological_ancestor":false},{"node":462,"state_id":null,"left":74,"right":77,"parent":465,"height":0.541180431842804,"n_states":2,"shared_feature_count":3,"strongest_shared_feature":10,"interpretation":"shared_observed_history","biological_ancestor":false},{"node":463,"state_id":null,"left":78,"right":460,"parent":466,"height":0.541180431842804,"n_states":14,"shared_feature_count":3,"strongest_shared_feature":10,"interpretation":"shared_observed_history","biological_ancestor":false},{"node":464,"state_id":null,"left":80,"right":461,"parent":467,"height":0.541180431842804,"n_states":5,"shared_feature_count":3,"strongest_shared_feature":10,"interpretation":"shared_observed_history","biological_ancestor":false},{"node":465,"state_id":null,"left":82,"right":462,"parent":469,"height":0.541180431842804,"n_states":3,"shared_feature_count":3,"strongest_shared_feature":10,"interpretation":"shared_observed_history","biological_ancestor":false},{"node":466,"state_id":null,"left":83,"right":463,"parent":470,"height":0.541180431842804,"n_states":15,"shared_feature_count":3,"strongest_shared_feature":10,"interpretation":"shared_observed_history","biological_ancestor":false},{"node":467,"state_id":null,"left":84,"right":464,"parent":471,"height":0.541180431842804,"n_states":6,"shared_feature_count":3,"strongest_shared_feature":10,"interpretation":"shared_observed_history","biological_ancestor":false},{"node":468,"state_id":null,"left":81,"right":85,"parent":472,"height":0.541180431842804,"n_states":2,"shared_feature_count":3,"strongest_shared_feature":10,"interpretation":"shared_observed_history","biological_ancestor":false},{"node":469,"state_id":null,"left":86,"right":465,"parent":473,"height":0.541180431842804,"n_states":4,"shared_feature_count":3,"strongest_shared_feature":10,"interpretation":"shared_observed_history","biological_ancestor":false},{"node":470,"state_id":null,"left":88,"right":466,"parent":474,"height":0.541180431842804,"n_states":16,"shared_feature_count":3,"strongest_shared_feature":10,"interpretation":"shared_observed_history","biological_ancestor":false},{"node":471,"state_id":null,"left":90,"right":467,"parent":476,"height":0.541180431842804,"n_states":7,"shared_feature_count":3,"strongest_shared_feature":10,"interpretation":"shared_observed_history","biological_ancestor":false},{"node":472,"state_id":null,"left":91,"right":468,"parent":477,"height":0.541180431842804,"n_states":3,"shared_feature_count":3,"strongest_shared_feature":10,"interpretation":"shared_observed_history","biological_ancestor":false},{"node":473,"state_id":null,"left":94,"right":469,"parent":479,"height":0.541180431842804,"n_states":5,"shared_feature_count":3,"strongest_shared_feature":10,"interpretation":"shared_observed_history","biological_ancestor":false},{"node":474,"state_id":null,"left":95,"right":470,"parent":478,"height":0.541180431842804,"n_states":17,"shared_feature_count":3,"strongest_shared_feature":10,"interpretation":"shared_observed_history","biological_ancestor":false},{"node":475,"state_id":null,"left":89,"right":96,"parent":481,"height":0.541180431842804,"n_states":2,"shared_feature_count":3,"strongest_shared_feature":10,"interpretation":"shared_observed_history","biological_ancestor":false},{"node":476,"state_id":null,"left":99,"right":471,"parent":478,"height":0.541180431842804,"n_states":8,"shared_feature_count":3,"strongest_shared_feature":10,"interpretation":"shared_observed_history","biological_ancestor":false},{"node":477,"state_id":null,"left":100,"right":472,"parent":480,"height":0.541180431842804,"n_states":4,"shared_feature_count":3,"strongest_shared_feature":10,"interpretation":"shared_observed_history","biological_ancestor":false},{"node":478,"state_id":null,"left":474,"right":476,"parent":479,"height":0.5418989031630405,"n_states":25,"shared_feature_count":3,"strongest_shared_feature":10,"interpretation":"shared_observed_history","biological_ancestor":false},{"node":479,"state_id":null,"left":473,"right":478,"parent":480,"height":0.5432510323524475,"n_states":30,"shared_feature_count":3,"strongest_shared_feature":10,"interpretation":"shared_observed_history","biological_ancestor":false},{"node":480,"state_id":null,"left":477,"right":479,"parent":481,"height":0.5450504387418429,"n_states":34,"shared_feature_count":3,"strongest_shared_feature":10,"interpretation":"shared_observed_history","biological_ancestor":false},{"node":481,"state_id":null,"left":475,"right":480,"parent":482,"height":0.551516963278546,"n_states":36,"shared_feature_count":3,"strongest_shared_feature":10,"interpretation":"shared_observed_history","biological_ancestor":false},{"node":482,"state_id":null,"left":93,"right":481,"parent":484,"height":0.5680333806408776,"n_states":37,"shared_feature_count":3,"strongest_shared_feature":10,"interpretation":"shared_observed_history","biological_ancestor":false},{"node":483,"state_id":null,"left":318,"right":446,"parent":486,"height":0.5682203029764111,"n_states":31,"shared_feature_count":3,"strongest_shared_feature":10,"interpretation":"shared_observed_history","biological_ancestor":false},{"node":484,"state_id":null,"left":98,"right":482,"parent":487,"height":0.5749815154719997,"n_states":38,"shared_feature_count":3,"strongest_shared_feature":10,"interpretation":"shared_observed_history","biological_ancestor":false},{"node":485,"state_id":null,"left":437,"right":438,"parent":488,"height":0.5987732455865973,"n_states":61,"shared_feature_count":3,"strongest_shared_feature":0,"interpretation":"shared_observed_history","biological_ancestor":false},{"node":486,"state_id":null,"left":317,"right":483,"parent":487,"height":0.6113562391650292,"n_states":33,"shared_feature_count":1,"strongest_shared_feature":1,"interpretation":"shared_observed_history","biological_ancestor":false},{"node":487,"state_id":null,"left":484,"right":486,"parent":490,"height":0.6708290628744273,"n_states":71,"shared_feature_count":1,"strongest_shared_feature":1,"interpretation":"shared_observed_history","biological_ancestor":false},{"node":488,"state_id":null,"left":319,"right":485,"parent":491,"height":0.7228294156613897,"n_states":63,"shared_feature_count":0,"strongest_shared_feature":null,"interpretation":"layout_only_no_universal_witness","biological_ancestor":false},{"node":489,"state_id":null,"left":382,"right":430,"parent":491,"height":0.7423503086680457,"n_states":40,"shared_feature_count":0,"strongest_shared_feature":null,"interpretation":"layout_only_no_universal_witness","biological_ancestor":false},{"node":490,"state_id":null,"left":346,"right":487,"parent":492,"height":0.7903876420477747,"n_states":76,"shared_feature_count":1,"strongest_shared_feature":1,"interpretation":"shared_observed_history","biological_ancestor":false},{"node":491,"state_id":null,"left":488,"right":489,"parent":494,"height":0.795702860362473,"n_states":103,"shared_feature_count":0,"strongest_shared_feature":null,"interpretation":"layout_only_no_universal_witness","biological_ancestor":false},{"node":492,"state_id":null,"left":352,"right":490,"parent":495,"height":0.799596548864716,"n_states":80,"shared_feature_count":0,"strongest_shared_feature":null,"interpretation":"layout_only_no_universal_witness","biological_ancestor":false},{"node":493,"state_id":null,"left":358,"right":384,"parent":494,"height":0.8109109207159944,"n_states":17,"shared_feature_count":0,"strongest_shared_feature":null,"interpretation":"layout_only_no_universal_witness","biological_ancestor":false},{"node":494,"state_id":null,"left":491,"right":493,"parent":495,"height":0.8822522441075229,"n_states":120,"shared_feature_count":0,"strongest_shared_feature":null,"interpretation":"layout_only_no_universal_witness","biological_ancestor":false},{"node":495,"state_id":null,"left":492,"right":494,"parent":539,"height":0.8890688579638178,"n_states":200,"shared_feature_count":0,"strongest_shared_feature":null,"interpretation":"layout_only_no_universal_witness","biological_ancestor":false},{"node":496,"state_id":null,"left":0,"right":1,"parent":497,"height":1.0,"n_states":2,"shared_feature_count":0,"strongest_shared_feature":null,"interpretation":"layout_only_no_universal_witness","biological_ancestor":false},{"node":497,"state_id":null,"left":2,"right":496,"parent":498,"height":1.0,"n_states":3,"shared_feature_count":0,"strongest_shared_feature":null,"interpretation":"layout_only_no_universal_witness","biological_ancestor":false},{"node":498,"state_id":null,"left":3,"right":497,"parent":499,"height":1.0,"n_states":4,"shared_feature_count":0,"strongest_shared_feature":null,"interpretation":"layout_only_no_universal_witness","biological_ancestor":false},{"node":499,"state_id":null,"left":4,"right":498,"parent":500,"height":1.0,"n_states":5,"shared_feature_count":0,"strongest_shared_feature":null,"interpretation":"layout_only_no_universal_witness","biological_ancestor":false},{"node":500,"state_id":null,"left":5,"right":499,"parent":501,"height":1.0,"n_states":6,"shared_feature_count":0,"strongest_shared_feature":null,"interpretation":"layout_only_no_universal_witness","biological_ancestor":false},{"node":501,"state_id":null,"left":6,"right":500,"parent":502,"height":1.0,"n_states":7,"shared_feature_count":0,"strongest_shared_feature":null,"interpretation":"layout_only_no_universal_witness","biological_ancestor":false},{"node":502,"state_id":null,"left":7,"right":501,"parent":503,"height":1.0,"n_states":8,"shared_feature_count":0,"strongest_shared_feature":null,"interpretation":"layout_only_no_universal_witness","biological_ancestor":false},{"node":503,"state_id":null,"left":8,"right":502,"parent":504,"height":1.0,"n_states":9,"shared_feature_count":0,"strongest_shared_feature":null,"interpretation":"layout_only_no_universal_witness","biological_ancestor":false},{"node":504,"state_id":null,"left":9,"right":503,"parent":505,"height":1.0,"n_states":10,"shared_feature_count":0,"strongest_shared_feature":null,"interpretation":"layout_only_no_universal_witness","biological_ancestor":false},{"node":505,"state_id":null,"left":10,"right":504,"parent":506,"height":1.0,"n_states":11,"shared_feature_count":0,"strongest_shared_feature":null,"interpretation":"layout_only_no_universal_witness","biological_ancestor":false},{"node":506,"state_id":null,"left":11,"right":505,"parent":507,"height":1.0,"n_states":12,"shared_feature_count":0,"strongest_shared_feature":null,"interpretation":"layout_only_no_universal_witness","biological_ancestor":false},{"node":507,"state_id":null,"left":12,"right":506,"parent":508,"height":1.0,"n_states":13,"shared_feature_count":0,"strongest_shared_feature":null,"interpretation":"layout_only_no_universal_witness","biological_ancestor":false},{"node":508,"state_id":null,"left":13,"right":507,"parent":509,"height":1.0,"n_states":14,"shared_feature_count":0,"strongest_shared_feature":null,"interpretation":"layout_only_no_universal_witness","biological_ancestor":false},{"node":509,"state_id":null,"left":14,"right":508,"parent":510,"height":1.0,"n_states":15,"shared_feature_count":0,"strongest_shared_feature":null,"interpretation":"layout_only_no_universal_witness","biological_ancestor":false},{"node":510,"state_id":null,"left":15,"right":509,"parent":511,"height":1.0,"n_states":16,"shared_feature_count":0,"strongest_shared_feature":null,"interpretation":"layout_only_no_universal_witness","biological_ancestor":false},{"node":511,"state_id":null,"left":16,"right":510,"parent":512,"height":1.0,"n_states":17,"shared_feature_count":0,"strongest_shared_feature":null,"interpretation":"layout_only_no_universal_witness","biological_ancestor":false},{"node":512,"state_id":null,"left":17,"right":511,"parent":513,"height":1.0,"n_states":18,"shared_feature_count":0,"strongest_shared_feature":null,"interpretation":"layout_only_no_universal_witness","biological_ancestor":false},{"node":513,"state_id":null,"left":18,"right":512,"parent":514,"height":1.0,"n_states":19,"shared_feature_count":0,"strongest_shared_feature":null,"interpretation":"layout_only_no_universal_witness","biological_ancestor":false},{"node":514,"state_id":null,"left":19,"right":513,"parent":515,"height":1.0,"n_states":20,"shared_feature_count":0,"strongest_shared_feature":null,"interpretation":"layout_only_no_universal_witness","biological_ancestor":false},{"node":515,"state_id":null,"left":20,"right":514,"parent":516,"height":1.0,"n_states":21,"shared_feature_count":0,"strongest_shared_feature":null,"interpretation":"layout_only_no_universal_witness","biological_ancestor":false},{"node":516,"state_id":null,"left":21,"right":515,"parent":517,"height":1.0,"n_states":22,"shared_feature_count":0,"strongest_shared_feature":null,"interpretation":"layout_only_no_universal_witness","biological_ancestor":false},{"node":517,"state_id":null,"left":22,"right":516,"parent":518,"height":1.0,"n_states":23,"shared_feature_count":0,"strongest_shared_feature":null,"interpretation":"layout_only_no_universal_witness","biological_ancestor":false},{"node":518,"state_id":null,"left":23,"right":517,"parent":519,"height":1.0,"n_states":24,"shared_feature_count":0,"strongest_shared_feature":null,"interpretation":"layout_only_no_universal_witness","biological_ancestor":false},{"node":519,"state_id":null,"left":25,"right":518,"parent":520,"height":1.0,"n_states":25,"shared_feature_count":0,"strongest_shared_feature":null,"interpretation":"layout_only_no_universal_witness","biological_ancestor":false},{"node":520,"state_id":null,"left":26,"right":519,"parent":521,"height":1.0,"n_states":26,"shared_feature_count":0,"strongest_shared_feature":null,"interpretation":"layout_only_no_universal_witness","biological_ancestor":false},{"node":521,"state_id":null,"left":27,"right":520,"parent":522,"height":1.0,"n_states":27,"shared_feature_count":0,"strongest_shared_feature":null,"interpretation":"layout_only_no_universal_witness","biological_ancestor":false},{"node":522,"state_id":null,"left":28,"right":521,"parent":523,"height":1.0,"n_states":28,"shared_feature_count":0,"strongest_shared_feature":null,"interpretation":"layout_only_no_universal_witness","biological_ancestor":false},{"node":523,"state_id":null,"left":29,"right":522,"parent":524,"height":1.0,"n_states":29,"shared_feature_count":0,"strongest_shared_feature":null,"interpretation":"layout_only_no_universal_witness","biological_ancestor":false},{"node":524,"state_id":null,"left":33,"right":523,"parent":525,"height":1.0,"n_states":30,"shared_feature_count":0,"strongest_shared_feature":null,"interpretation":"layout_only_no_universal_witness","biological_ancestor":false},{"node":525,"state_id":null,"left":35,"right":524,"parent":526,"height":1.0,"n_states":31,"shared_feature_count":0,"strongest_shared_feature":null,"interpretation":"layout_only_no_universal_witness","biological_ancestor":false},{"node":526,"state_id":null,"left":52,"right":525,"parent":527,"height":1.0,"n_states":32,"shared_feature_count":0,"strongest_shared_feature":null,"interpretation":"layout_only_no_universal_witness","biological_ancestor":false},{"node":527,"state_id":null,"left":53,"right":526,"parent":528,"height":1.0,"n_states":33,"shared_feature_count":0,"strongest_shared_feature":null,"interpretation":"layout_only_no_universal_witness","biological_ancestor":false},{"node":528,"state_id":null,"left":54,"right":527,"parent":529,"height":1.0,"n_states":34,"shared_feature_count":0,"strongest_shared_feature":null,"interpretation":"layout_only_no_universal_witness","biological_ancestor":false},{"node":529,"state_id":null,"left":55,"right":528,"parent":530,"height":1.0,"n_states":35,"shared_feature_count":0,"strongest_shared_feature":null,"interpretation":"layout_only_no_universal_witness","biological_ancestor":false},{"node":530,"state_id":null,"left":149,"right":529,"parent":531,"height":1.0,"n_states":36,"shared_feature_count":0,"strongest_shared_feature":null,"interpretation":"layout_only_no_universal_witness","biological_ancestor":false},{"node":531,"state_id":null,"left":150,"right":530,"parent":532,"height":1.0,"n_states":37,"shared_feature_count":0,"strongest_shared_feature":null,"interpretation":"layout_only_no_universal_witness","biological_ancestor":false},{"node":532,"state_id":null,"left":151,"right":531,"parent":533,"height":1.0,"n_states":38,"shared_feature_count":0,"strongest_shared_feature":null,"interpretation":"layout_only_no_universal_witness","biological_ancestor":false},{"node":533,"state_id":null,"left":152,"right":532,"parent":534,"height":1.0,"n_states":39,"shared_feature_count":0,"strongest_shared_feature":null,"interpretation":"layout_only_no_universal_witness","biological_ancestor":false},{"node":534,"state_id":null,"left":153,"right":533,"parent":535,"height":1.0,"n_states":40,"shared_feature_count":0,"strongest_shared_feature":null,"interpretation":"layout_only_no_universal_witness","biological_ancestor":false},{"node":535,"state_id":null,"left":154,"right":534,"parent":536,"height":1.0,"n_states":41,"shared_feature_count":0,"strongest_shared_feature":null,"interpretation":"layout_only_no_universal_witness","biological_ancestor":false},{"node":536,"state_id":null,"left":155,"right":535,"parent":537,"height":1.0,"n_states":42,"shared_feature_count":0,"strongest_shared_feature":null,"interpretation":"layout_only_no_universal_witness","biological_ancestor":false},{"node":537,"state_id":null,"left":156,"right":536,"parent":538,"height":1.0,"n_states":43,"shared_feature_count":0,"strongest_shared_feature":null,"interpretation":"layout_only_no_universal_witness","biological_ancestor":false},{"node":538,"state_id":null,"left":157,"right":537,"parent":539,"height":1.0,"n_states":44,"shared_feature_count":0,"strongest_shared_feature":null,"interpretation":"layout_only_no_universal_witness","biological_ancestor":false},{"node":539,"state_id":null,"left":495,"right":538,"parent":540,"height":1.0,"n_states":244,"shared_feature_count":0,"strongest_shared_feature":null,"interpretation":"layout_only_no_universal_witness","biological_ancestor":false},{"node":540,"state_id":null,"left":244,"right":539,"parent":541,"height":1.0,"n_states":245,"shared_feature_count":0,"strongest_shared_feature":null,"interpretation":"layout_only_no_universal_witness","biological_ancestor":false},{"node":541,"state_id":null,"left":245,"right":540,"parent":542,"height":1.0,"n_states":246,"shared_feature_count":0,"strongest_shared_feature":null,"interpretation":"layout_only_no_universal_witness","biological_ancestor":false},{"node":542,"state_id":null,"left":246,"right":541,"parent":543,"height":1.0,"n_states":247,"shared_feature_count":0,"strongest_shared_feature":null,"interpretation":"layout_only_no_universal_witness","biological_ancestor":false},{"node":543,"state_id":null,"left":247,"right":542,"parent":544,"height":1.0,"n_states":248,"shared_feature_count":0,"strongest_shared_feature":null,"interpretation":"layout_only_no_universal_witness","biological_ancestor":false},{"node":544,"state_id":null,"left":248,"right":543,"parent":545,"height":1.0,"n_states":249,"shared_feature_count":0,"strongest_shared_feature":null,"interpretation":"layout_only_no_universal_witness","biological_ancestor":false},{"node":545,"state_id":null,"left":249,"right":544,"parent":546,"height":1.0,"n_states":250,"shared_feature_count":0,"strongest_shared_feature":null,"interpretation":"layout_only_no_universal_witness","biological_ancestor":false},{"node":546,"state_id":null,"left":250,"right":545,"parent":547,"height":1.0,"n_states":251,"shared_feature_count":0,"strongest_shared_feature":null,"interpretation":"layout_only_no_universal_witness","biological_ancestor":false},{"node":547,"state_id":null,"left":251,"right":546,"parent":548,"height":1.0,"n_states":252,"shared_feature_count":0,"strongest_shared_feature":null,"interpretation":"layout_only_no_universal_witness","biological_ancestor":false},{"node":548,"state_id":null,"left":252,"right":547,"parent":549,"height":1.0,"n_states":253,"shared_feature_count":0,"strongest_shared_feature":null,"interpretation":"layout_only_no_universal_witness","biological_ancestor":false},{"node":549,"state_id":null,"left":253,"right":548,"parent":550,"height":1.0,"n_states":254,"shared_feature_count":0,"strongest_shared_feature":null,"interpretation":"layout_only_no_universal_witness","biological_ancestor":false},{"node":550,"state_id":null,"left":254,"right":549,"parent":551,"height":1.0,"n_states":255,"shared_feature_count":0,"strongest_shared_feature":null,"interpretation":"layout_only_no_universal_witness","biological_ancestor":false},{"node":551,"state_id":null,"left":255,"right":550,"parent":552,"height":1.0,"n_states":256,"shared_feature_count":0,"strongest_shared_feature":null,"interpretation":"layout_only_no_universal_witness","biological_ancestor":false},{"node":552,"state_id":null,"left":256,"right":551,"parent":553,"height":1.0,"n_states":257,"shared_feature_count":0,"strongest_shared_feature":null,"interpretation":"layout_only_no_universal_witness","biological_ancestor":false},{"node":553,"state_id":null,"left":257,"right":552,"parent":554,"height":1.0,"n_states":258,"shared_feature_count":0,"strongest_shared_feature":null,"interpretation":"layout_only_no_universal_witness","biological_ancestor":false},{"node":554,"state_id":null,"left":258,"right":553,"parent":555,"height":1.0,"n_states":259,"shared_feature_count":0,"strongest_shared_feature":null,"interpretation":"layout_only_no_universal_witness","biological_ancestor":false},{"node":555,"state_id":null,"left":259,"right":554,"parent":556,"height":1.0,"n_states":260,"shared_feature_count":0,"strongest_shared_feature":null,"interpretation":"layout_only_no_universal_witness","biological_ancestor":false},{"node":556,"state_id":null,"left":260,"right":555,"parent":557,"height":1.0,"n_states":261,"shared_feature_count":0,"strongest_shared_feature":null,"interpretation":"layout_only_no_universal_witness","biological_ancestor":false},{"node":557,"state_id":null,"left":261,"right":556,"parent":558,"height":1.0,"n_states":262,"shared_feature_count":0,"strongest_shared_feature":null,"interpretation":"layout_only_no_universal_witness","biological_ancestor":false},{"node":558,"state_id":null,"left":262,"right":557,"parent":559,"height":1.0,"n_states":263,"shared_feature_count":0,"strongest_shared_feature":null,"interpretation":"layout_only_no_universal_witness","biological_ancestor":false},{"node":559,"state_id":null,"left":263,"right":558,"parent":560,"height":1.0,"n_states":264,"shared_feature_count":0,"strongest_shared_feature":null,"interpretation":"layout_only_no_universal_witness","biological_ancestor":false},{"node":560,"state_id":null,"left":264,"right":559,"parent":561,"height":1.0,"n_states":265,"shared_feature_count":0,"strongest_shared_feature":null,"interpretation":"layout_only_no_universal_witness","biological_ancestor":false},{"node":561,"state_id":null,"left":265,"right":560,"parent":562,"height":1.0,"n_states":266,"shared_feature_count":0,"strongest_shared_feature":null,"interpretation":"layout_only_no_universal_witness","biological_ancestor":false},{"node":562,"state_id":null,"left":266,"right":561,"parent":563,"height":1.0,"n_states":267,"shared_feature_count":0,"strongest_shared_feature":null,"interpretation":"layout_only_no_universal_witness","biological_ancestor":false},{"node":563,"state_id":null,"left":267,"right":562,"parent":564,"height":1.0,"n_states":268,"shared_feature_count":0,"strongest_shared_feature":null,"interpretation":"layout_only_no_universal_witness","biological_ancestor":false},{"node":564,"state_id":null,"left":268,"right":563,"parent":565,"height":1.0,"n_states":269,"shared_feature_count":0,"strongest_shared_feature":null,"interpretation":"layout_only_no_universal_witness","biological_ancestor":false},{"node":565,"state_id":null,"left":269,"right":564,"parent":566,"height":1.0,"n_states":270,"shared_feature_count":0,"strongest_shared_feature":null,"interpretation":"layout_only_no_universal_witness","biological_ancestor":false},{"node":566,"state_id":null,"left":270,"right":565,"parent":567,"height":1.0,"n_states":271,"shared_feature_count":0,"strongest_shared_feature":null,"interpretation":"layout_only_no_universal_witness","biological_ancestor":false},{"node":567,"state_id":null,"left":271,"right":566,"parent":568,"height":1.0,"n_states":272,"shared_feature_count":0,"strongest_shared_feature":null,"interpretation":"layout_only_no_universal_witness","biological_ancestor":false},{"node":568,"state_id":null,"left":272,"right":567,"parent":569,"height":1.0,"n_states":273,"shared_feature_count":0,"strongest_shared_feature":null,"interpretation":"layout_only_no_universal_witness","biological_ancestor":false},{"node":569,"state_id":null,"left":273,"right":568,"parent":570,"height":1.0,"n_states":274,"shared_feature_count":0,"strongest_shared_feature":null,"interpretation":"layout_only_no_universal_witness","biological_ancestor":false},{"node":570,"state_id":null,"left":274,"right":569,"parent":571,"height":1.0,"n_states":275,"shared_feature_count":0,"strongest_shared_feature":null,"interpretation":"layout_only_no_universal_witness","biological_ancestor":false},{"node":571,"state_id":null,"left":275,"right":570,"parent":572,"height":1.0,"n_states":276,"shared_feature_count":0,"strongest_shared_feature":null,"interpretation":"layout_only_no_universal_witness","biological_ancestor":false},{"node":572,"state_id":null,"left":276,"right":571,"parent":573,"height":1.0,"n_states":277,"shared_feature_count":0,"strongest_shared_feature":null,"interpretation":"layout_only_no_universal_witness","biological_ancestor":false},{"node":573,"state_id":null,"left":277,"right":572,"parent":574,"height":1.0,"n_states":278,"shared_feature_count":0,"strongest_shared_feature":null,"interpretation":"layout_only_no_universal_witness","biological_ancestor":false},{"node":574,"state_id":null,"left":278,"right":573,"parent":575,"height":1.0,"n_states":279,"shared_feature_count":0,"strongest_shared_feature":null,"interpretation":"layout_only_no_universal_witness","biological_ancestor":false},{"node":575,"state_id":null,"left":279,"right":574,"parent":576,"height":1.0,"n_states":280,"shared_feature_count":0,"strongest_shared_feature":null,"interpretation":"layout_only_no_universal_witness","biological_ancestor":false},{"node":576,"state_id":null,"left":280,"right":575,"parent":577,"height":1.0,"n_states":281,"shared_feature_count":0,"strongest_shared_feature":null,"interpretation":"layout_only_no_universal_witness","biological_ancestor":false},{"node":577,"state_id":null,"left":281,"right":576,"parent":578,"height":1.0,"n_states":282,"shared_feature_count":0,"strongest_shared_feature":null,"interpretation":"layout_only_no_universal_witness","biological_ancestor":false},{"node":578,"state_id":null,"left":282,"right":577,"parent":579,"height":1.0,"n_states":283,"shared_feature_count":0,"strongest_shared_feature":null,"interpretation":"layout_only_no_universal_witness","biological_ancestor":false},{"node":579,"state_id":null,"left":283,"right":578,"parent":580,"height":1.0,"n_states":284,"shared_feature_count":0,"strongest_shared_feature":null,"interpretation":"layout_only_no_universal_witness","biological_ancestor":false},{"node":580,"state_id":null,"left":284,"right":579,"parent":581,"height":1.0,"n_states":285,"shared_feature_count":0,"strongest_shared_feature":null,"interpretation":"layout_only_no_universal_witness","biological_ancestor":false},{"node":581,"state_id":null,"left":285,"right":580,"parent":582,"height":1.0,"n_states":286,"shared_feature_count":0,"strongest_shared_feature":null,"interpretation":"layout_only_no_universal_witness","biological_ancestor":false},{"node":582,"state_id":null,"left":286,"right":581,"parent":583,"height":1.0,"n_states":287,"shared_feature_count":0,"strongest_shared_feature":null,"interpretation":"layout_only_no_universal_witness","biological_ancestor":false},{"node":583,"state_id":null,"left":287,"right":582,"parent":584,"height":1.0,"n_states":288,"shared_feature_count":0,"strongest_shared_feature":null,"interpretation":"layout_only_no_universal_witness","biological_ancestor":false},{"node":584,"state_id":null,"left":288,"right":583,"parent":585,"height":1.0,"n_states":289,"shared_feature_count":0,"strongest_shared_feature":null,"interpretation":"layout_only_no_universal_witness","biological_ancestor":false},{"node":585,"state_id":null,"left":289,"right":584,"parent":586,"height":1.0,"n_states":290,"shared_feature_count":0,"strongest_shared_feature":null,"interpretation":"layout_only_no_universal_witness","biological_ancestor":false},{"node":586,"state_id":null,"left":290,"right":585,"parent":587,"height":1.0,"n_states":291,"shared_feature_count":0,"strongest_shared_feature":null,"interpretation":"layout_only_no_universal_witness","biological_ancestor":false},{"node":587,"state_id":null,"left":291,"right":586,"parent":588,"height":1.0,"n_states":292,"shared_feature_count":0,"strongest_shared_feature":null,"interpretation":"layout_only_no_universal_witness","biological_ancestor":false},{"node":588,"state_id":null,"left":292,"right":587,"parent":589,"height":1.0,"n_states":293,"shared_feature_count":0,"strongest_shared_feature":null,"interpretation":"layout_only_no_universal_witness","biological_ancestor":false},{"node":589,"state_id":null,"left":293,"right":588,"parent":590,"height":1.0,"n_states":294,"shared_feature_count":0,"strongest_shared_feature":null,"interpretation":"layout_only_no_universal_witness","biological_ancestor":false},{"node":590,"state_id":null,"left":294,"right":589,"parent":591,"height":1.0,"n_states":295,"shared_feature_count":0,"strongest_shared_feature":null,"interpretation":"layout_only_no_universal_witness","biological_ancestor":false},{"node":591,"state_id":null,"left":295,"right":590,"parent":592,"height":1.0,"n_states":296,"shared_feature_count":0,"strongest_shared_feature":null,"interpretation":"layout_only_no_universal_witness","biological_ancestor":false},{"node":592,"state_id":null,"left":296,"right":591,"parent":null,"height":1.0,"n_states":297,"shared_feature_count":0,"strongest_shared_feature":null,"interpretation":"layout_only_no_universal_witness","biological_ancestor":false}]
```
