## Supplementary material for "Self-extending DNA recording with stochastic and programmed writing": Source Data: config.json

```
{
  "coordinate_columns": [
    "x_hires",
    "y_hires"
  ],
  "full_bounds": [
    -0.5,
    1999.5,
    -0.5,
    1999.5
  ],
  "radius_rule": "0.49 * median nearest-neighbour distance among ALL tissue spots; assert 2r < min distance",
  "orientation_radians": 0,
  "y_direction": "down",
  "dpi": 600,
  "background_all_tissue": true,
  "core_cmap": [
    "#BFDCD2",
    "#65A692",
    "#164F49"
  ],
  "input_scope": "spatial cDNA, spacer only; technical libraries pooled as frozen",
  "group_rule": "reuse frozen exact identities, complete observed profiles, and 3/5/8-unit literal-prefix classes",
  "statistical_changes": false,
  "selection_changes": false,
  "tissue_alpha": 0.4,
  "atlas_tile_rasterization_dpi": 600,
  "main_tile_rasterization": false
}
```
